# DNA ligases of *Prochlorococcus marinus*: an evolutionary exception to the rules of replication

**DOI:** 10.1101/2020.05.11.089284

**Authors:** Erik Hjerde, Ashleigh Maguren, Elizabeth Rzoska-Smith, Bronwyn Kirby, Adele Williamson

**Affiliations:** School of Science, University of Waikato, Hamilton 3240, New Zealand; Department of Chemistry, UiT The Arctic University of Norway, Tromsø, N-9037, Norway

## Abstract

DNA ligases, essential enzymes which re-join the backbone of DNA come in two structurally-distinct isoforms, NAD-dependent and ATP-dependent, which differ in cofactor usage. The present view is that all bacteria exclusively use NAD-dependent DNA ligases for DNA replication, while archaea and eukaryotes use ATP-dependent DNA ligases. Some bacteria also possess auxiliary ATP-dependent DNA ligases; however, these are only employed for specialist DNA repair processes. Here we show that in the genomes of high-light strains of the marine cyanobacterium *Prochlorococcocus marinus*, an ATP-dependent DNA ligase has replaced the NAD-dependent form, overturning the present paradigm of a clear evolutionary split in ligase usage. Genes encoding partial NAD-dependent DNA ligases are found on mobile regions in highlight genomes and lack domains required for catalytic function. This constitutes the first reported example of a bacterium that relies on an ATP-dependent DNA ligase for DNA replication and recommends *P. marinus* as a model to investigate the evolutionary origins of these essential DNA-processing enzymes.

## Supplementary material for "DNA ligases of *Prochlorococcus marinus*: an evolutionary exception to the rules of replication": data S2 (part 1 of 16)

```
#FormatVersion Mauve1
#Sequence1File	/Users/awi025/Geneious 2019.1 Data/temp/export-94folder/BX548174.gb
#Sequence1Format	GenBank
#Sequence2File	/Users/awi025/Geneious 2019.1 Data/temp/export-94folder/BX548175.gb
#Sequence2Format	GenBank
#Sequence3File	/Users/awi025/Geneious 2019.1 Data/temp/export-94folder/CP000095.gb
#Sequence3Format	GenBank
#Sequence4File	/Users/awi025/Geneious 2019.1 Data/temp/export-94folder/CP000111.gb
#Sequence4Format	GenBank
#Sequence5File	/Users/awi025/Geneious 2019.1 Data/temp/export-94folder/CP000878.gb
#Sequence5Format	GenBank
#BackboneFile	/Users/awi025/Geneious 2019.1 Data/temp/export-94folder/Mauve_Alignment.bbcols
> 1:361683-362946 - /Users/awi025/Geneious 2019.1 Data/temp/export-94folder/BX548174.gb
AATTCTAATTACCTTTATTCATAATACAAATATACTTCTTGCGTATCATTATTTCATTTGGCAATATTAGTAACCGACTC
CAAAATTGGCACATCAACTTAAGATGTTTCCCTTAATGGCCAAATAGAACTGAAGGATTTGAGATCAGGGTTTTTAAAAA
TATTTTCCTTTCGGTTCAGCTGTTAAAAAGTTCCTACACACATACTTATAAA-AATGAAAATCATTAAATATCTCAGGTC
GCTTCCAGGCGATTCTCTGAGTATTATTCGCCGTACCCCGCCACTCGTATTTGCAATGGCAGTTTTGTCTCTTGGGGGTT
TTATAGGTGCATCCACTGTTCTTGTCAGAGGGTTCAGGACTGTGGAGAATACGATTACTGTTACTGGTGCTAGTACTGAG
AGTTTTGAAAGTGATATAGCAAAATGGTCTGTCCAGGTAAAGACCTCAGGTAAAACTCAGATTGACTCATTTACCAAGCA
TAAACAGTCTATAAACAAGACAATGGAATTTCTTAACGCCAATGGAATTAAGGACAGCGTGAAGCAAGACGTTTATCTTG
GTCCTGCAAGTATTAGTGAATATAAAACTAAGCATCCAAAGACTAATGAAATCATTAGAACTGAATGGATCACTTATCAG
AATATTGAGATTGAGAGTAGGGATGTTTATAACATCCAGAAGACTCATAGTCAGATAACAGAATTGCTTGGTAAAGGTGT
AAGAGTAAAACCAAGTCGTCCTGAATTTACCTATTCAAAACTTGCTGATAAAAGAGTTGATATGCTCGCTAAGGCAGCGA
AAGATGCAAGAGTAAGAGCCGAGGCAATTGCTTTAC-------------------------AGGCAGGTTCTGAAGTAGG
TGGTTTGAAAAGAGTTAATACTGGAGTTTTTCAGATAACAGTTCCTAATTCCACAAGTGTAAGCAGCTGGGGATCTTATG
ACACGTCTACTATAAAGAAAGATATTACTGCCGTAATGGGAGTAACTTTCGCTGTTAAATAATTGAATTAGGGAGTCCTC
TTTTTGCCTTTGAGGATCATCAGTAAAGGAAATCCAATAAGCATAAGACTCCCATCAATTAATAAAAAAGTATTCAGATT
CATTTATCCATTCCATCTGGGATATCCCATGTAAGTGGGATACCTTTTTTAACCACATCCTTCTTCATTTCATCCATTTC
TTTCCTTAATTTCTTGTAGTATGCAACTTCCTCAGGATCATCAGAACCGAGGCCATAGCCCATGGTCGCTGCCAGATAAA
TTCTATGCAT
> 2:0-0 + /Users/awi025/Geneious 2019.1 Data/temp/export-94folder/BX548175.gb
--------------------------------------------------------------------------------
--------------------------------------------------------------------------------
--------------------------------------------------------------------------------
--------------------------------------------------------------------------------
--------------------------------------------------------------------------------
--------------------------------------------------------------------------------
--------------------------------------------------------------------------------
--------------------------------------------------------------------------------
--------------------------------------------------------------------------------
--------------------------------------------------------------------------------
--------------------------------------------------------------------------------
--------------------------------------------------------------------------------
--------------------------------------------------------------------------------
--------------------------------------------------------------------------------
--------------------------------------------------------------------------------
--------------------------------------------------------------------------------
----------
> 3:0-0 + /Users/awi025/Geneious 2019.1 Data/temp/export-94folder/CP000095.gb
--------------------------------------------------------------------------------
--------------------------------------------------------------------------------
--------------------------------------------------------------------------------
--------------------------------------------------------------------------------
--------------------------------------------------------------------------------
--------------------------------------------------------------------------------
--------------------------------------------------------------------------------
--------------------------------------------------------------------------------
--------------------------------------------------------------------------------
--------------------------------------------------------------------------------
--------------------------------------------------------------------------------
--------------------------------------------------------------------------------
--------------------------------------------------------------------------------
--------------------------------------------------------------------------------
--------------------------------------------------------------------------------
--------------------------------------------------------------------------------
----------
> 4:348901-350164 + /Users/awi025/Geneious 2019.1 Data/temp/export-94folder/CP000111.gb
AGTTCTAAATAACTTTTCTCATAATACAAATATACTTCTTGCGAACAATTATTTCATTTGGCAATATAAGTAACCGACTC
CAAAATTGGCACATCAACATAAGATGTTTCCATTAATGGCCAGATAGAACTGAAGGAATAAAAGTCAGGGATTTTTATAA
TATTTTTCTTTCGGTTCAGCTGTTAAAAAGCTCCTACACACATACTGATAAACAATGAAAATTATTAATAGACTCAGGTC
GCTGCCAGGCGATTCTCTGGGCGTTATACGCCGCACTCCGCCACTTGTTTTCGCAATGGCTGTCTTATCTCTTGGAGGAT
TTATAGGCGCCTCCACGGTCCTTGTGAGAGGGTTCAGAACGGTTGAGAATACTATCACTGTTACCGGTGCAAGTACTGAA
AGTTTTGAGAGTGATATTGCAAAATGGTCAGTACAGGTAAAGACCTCAGGTAAAACCCAGATTGACTCATTTACCAAGCA
TAAACAGTCCATTAATAAGACAATGGAATTCCTTAAAGCCAATGGAATTGATGATGGTGTAAAGCAGGATGTTTATCTTG
GACCTGCGAGTATCAGTGAATATAAAACAAGGAATCCCAAGACTAATGAAATCATTAGAACTGAATGGATTACTTATCAG
AATATTGAGATTGAAAGTAGGGATGTTTATAACATCCAGAAGACTCACAGTCAGATAACAGAATTGCTTGGTAAAGGTTT
AAGGGTTAAACCGAGCCGCCCTGAATTCACCTATTCAAAACTGGCTGATAAACGCGTTGACATGCTTGCTAAGGCAGCAA
AGGATGCAAGA-------------------------GTTAGGGCTGAAGCTATTGCTCTTCAGGCAGGCTCTGAAGTAGG
TGGTTTAAAGAGAGTGAACACCGGTGTTTTTCAGATAACAGTTCCGAATTCCACGAAGGTAAGCAGCTGGGGTTCTTATG
ACACTTCAACTATCAAGAAAGACATCACTGCAGTTATGGGAGTGACTTTCGCTGTTAAGTGA-TGACTTAGGGAGTCTTC
TTTTTGCCTTTAAGAATCATCAGCAAAGGCAGACCAATAAGCATCAGACTCCCATCAATTAATAAAAAAGTATTCAGATT
CATTTATCCATTCCTTCGGGGGTATCCCAATTAAGGGGTATCCCTTTTTTAAATGGTTCTTTTTTCATATCATCCATCTC
TTTTCTGATTTTGTTGTAGTAGGCCAACTCTTCAGGATCATCAGAACCTAGACCATAATTCATGGTCGCTGCAAGATAAA
TCCTATGCAT
> 5:0-0 + /Users/awi025/Geneious 2019.1 Data/temp/export-94folder/CP000878.gb
--------------------------------------------------------------------------------
--------------------------------------------------------------------------------
--------------------------------------------------------------------------------
--------------------------------------------------------------------------------
--------------------------------------------------------------------------------
--------------------------------------------------------------------------------
--------------------------------------------------------------------------------
--------------------------------------------------------------------------------
--------------------------------------------------------------------------------
--------------------------------------------------------------------------------
--------------------------------------------------------------------------------
--------------------------------------------------------------------------------
--------------------------------------------------------------------------------
--------------------------------------------------------------------------------
--------------------------------------------------------------------------------
--------------------------------------------------------------------------------
----------
=
> 1:350385-350550 + /Users/awi025/Geneious 2019.1 Data/temp/export-94folder/BX548174.gb
GCAATATACAAATGACTTGCCATTAAAATACATGTTTACCATGATGC-AGCTCCTGA-ACTTGCTCAAGTCCCCGTCCTT
TGGCTTGAGTCGTACTGCGGTCTATCTAGTGGTAGATCGGACGATTTGGTAGCTGTAGCTACACTTTATTTATAGAGTAT
TTGTACTC
> 3:1444092-1444254 + /Users/awi025/Geneious 2019.1 Data/temp/export-94folder/CP000095.gb
ACAATATACAAATGATCTTCCATTAAAATACATGTTGACCATGGTCCTAGCTCCTTAGAAGCGCTCAAGTCCCCGTCCTT
TGGCTTGAGTCGAACTGCGGTCTACGTA--AGCAGATCGGACGATTGAGTAGCAAAAGCTATAC---ACCTTTATAGTAT
TTATACTT
=
> 3:1439995-1440450 + /Users/awi025/Geneious 2019.1 Data/temp/export-94folder/CP000095.gb
TATTAATGTTTTTCGTGAAACACCACAAGTATCTTTTTTTGATGCAGGCGTAAATGGATCAAATGGTGCTGATGTTGTCA
TCCATCACAAAAACGCCATATCTCCTCCTGATGACGGCAATTTTGAGCAGTATTACATCCATAATCATCAAGTTGATCAC
AATTTAGTGATTGAAGGGAGCCGAAAATTTACTCTTATTAATCCCAAATGGGATGAGCCGCATCATGTAATTTTTTTAAA
TAGAGCAATGGGCGCACTGCAAATACCAATTGGAACTTATCACCGATCAGAATCAGGGAAAGAAGGAAGTATTGTTTTGA
ATCAAGCAACTAGAGATGATATGTTTGATCAAAGAAAAGAATTCTCACCTGTTAGCCTCAGATCAAACAAACAATTAAGA
------AAGGCTAGACAGGCTCATCCCGTCTACTGGATTTGGGAAGAAGAAAGAATAAAAAG
> 4:1401530-1401982 + /Users/awi025/Geneious 2019.1 Data/temp/export-94folder/CP000111.gb
TACAACTATTTTTAGAGAAACTCCCAAAGTAACTTTTTTTGATGCTGGCATAGAGTCAACTAATGGTTGTGATGTAGTTA
TGCATTCAGGAGAAGCTATATCCCCTCCAGATGAATTTGAGTATGAGCAGTACTACGTACACAATCATCAAATTGATCAC
AATTTAGTTATTACTGGTGAGAGGAAATTTATTTTGATAAATCCAACTTGGGACGAGCCACATCATGTTATTTATCTAAA
AAGATCTATGGGAGCACTTGAAATTCCTATTGGAACTTATCACAGGTCAATCTCTGGAAAAGAAGGGAGCATTGTTTTAA
ATCAACCTATCAGAGATAAATTTTTTGATCCAAAACAAGAATTTATCCCT------CAAAAACTAAACA---AATTAAGC
CTTATTAAGGCTAGAAAAAGTCCTCCCGTTTATTGGATTTGGGAAAATGATCAAATCAAAAG
=
> 3:1025655-1026014 + /Users/awi025/Geneious 2019.1 Data/temp/export-94folder/CP000095.gb
CATTTTGGAGAACCATCATTTCCATCAAGCTTTTTAATTTTGGATATGTCCAAATCAGATATCCCCAGCCCATATAATTC
AGCGATCTTTGTCATCGCTAAGCCCTCTGCACCTGTCCATGCTTCAGCCAATACCGACCAAGTTTTTTGACTAAATTCAA
CTCCCAGATTTTCGTTGTTGGCTCTTTTTTTATCTATCTCCACCACTTTCTGCAGCCCCTGCGTAGATAGATGACTTTTA
ATTCTTAAGAAAACAACCTCCAACATTGAATAATAGAACTTTTCCATAGCCTTGTTATATGCCCATTCAGCTTCTTTTTG
TGCCTTTTTTGCGGATTCGGTTGTAATCTCCAGGCTCATT
> 5:1361408-1361767 - /Users/awi025/Geneious 2019.1 Data/temp/export-94folder/CP000878.gb
CATTGCGGGGAAGTAGACTTTTCATTGAGCTTCTCAATTTTAGATATATCCAAATCAGCTATCTCAAGCTCATAAAGGTC
AGCGATTTGTTTTATGGCTAGTCCTTCCGCTCCTGCCCAAGATTCTGCTAAAACTGCCCAAGTTTTTTGACTAAATTCAA
CGCCAAGGTTTGCATTGTCGTTTCTTTTTTTGTCCATCTCTATGACTTTCTTTAATCCCTGTGGACTGAGATGACTTTTG
ATTCTTAAGAAAACAACCTCCAACATTGAGTAGTAGAACTTTTCCATTGCATTGTTGTAAGCCCATTCAGCATCTTTTTG
AGCTTTTTTGGCATGCTCCGTTGTGATTTCTTGGTTCATT
=
> 1:973269-981483 + /Users/awi025/Geneious 2019.1 Data/temp/export-94folder/BX548174.gb
AAAAAAGACGGCAAAGAGTTTGATGAAGTTGTGATAGCAAACAACAAGAAAGATGCTATTGAAGTGGCTTTAAAAAACAA
TCCAGAAGCGGAGGTCCTTAATTCTGATTGGACATTTAAACTTTGAAAAAAGTTTTAAAATTTATTTCCAATTTTTGGAA
TTATTAACGAAGCAACGCAAATAACACTTATTGCAGGACCAGGAGATAAGTTAAAAACAATTGAAAGAATAAAACCCAAT
AGAGAAATACAAAGTCCAAAGAATGAAGATCTCATCATTGCAATCCTAAGACTTTGTGCTTTATCAAGTCCTAATAAAGT
AGGTGTTGAAAGTAATGCAATTACTAAAATTACTCCAACAGCAGACATTGAACTAACGATAACTAGTGCCGTCGTGAAAC
TTAGAGCTAGGTTTAACAAAGACACATTTATTCCACTAGCTGAGGCGCCCTCTGGATCTAATCCGACATATACAACTTTT
TCATATCCGAACGTTACTAATAAAATGAATGTTAGAAAAGCAATAATTGTTCTTAACAAATCGCCAAGGTTTGCGGTTAA
TAAATCCCCAAATAATACTGCCTCTAAATCAATTCTTATCCCAAGAAGTGGAATTAGTAAAACCCCAAAACCAAGCATGC
CAGCAAGAATTGTATTCATAACTGCTTCATAATTTTCACTTTTTTTATTAGTTAAACTCTCCGCAATAATTGCTCCGACA
AGACCACTTATAACTCCTCCAATTGAGGGATGAATACCTAGAGCTAGAGCTAGAGCTAGTCCCGGTAAAACACAATGAGA
AATTAAATTTACTTGTAATAGTCTTCTATGAGTAATCAATACTGTTCCCATGGCTGGGCATAATATTCCAGAGAAAATAG
TAATTATTAAAGGAATTAACCACCAGTTGT--TTAA-AAAAGACATTAATCGTATGATTCGTTATGATC---AAAAAAGC
AGGACATTAAAAGATCTTGAAAATAATGGTAACCAAGCCCGACATTACCAAAAGACAAGAGCAACTTCTTGAAGAACTTA
AAAAATGTGATGATGAATTGAGTGGTCAAGAATTGCATAGGCTATTGATTATCGAAGGCAAATCCATGGGGTTGACAACA
GTTTATAGAAATCTTCAAACTCTTATAAAACATGGATTGATTCGATCTAGACATCTTCCAACAGGTGAAGTACTTTACAC
TCCTGTTGATAGAGATATTCACCATCTGACATGTGTTCAATGTGGAGAAACCTCCAAAATGGAAGGTTGTCCGGTAAAAG
ATATTCATAGTCCAAAGAAAAACCCAAAAAAATTTCAACTTTTGTTTCATACACTTGAATATTTCGGCCTTTGCCAAAAC
TGTTATCAAGCTCAGAGTTAAATTTAAAAATATTT-----TTAATCACAGATATTATTCTC-TTATAAAGAACTAATATT
GAGATCATCCAATTTGCCTTGTATTGAATTGGGAGTTCCGGATGCTAATACTGTTTTATCTAAAACAACAACCTGATCAT
AACTATTGAGAGATGAGCCCCAATCATGACTACTTATAAACAGAGCTAAGCCTGCATCTGCAAGTTTACGGACTATTTTA
AGAAAATCGTCTTTTGCGGGAGGATCTAATGCAGCACATGGTTCATCTAGCAGAAGAATTCTTGCAGGAGACATTAAAGT
TTTAGCCAAAAGTGCTCTTTGTTGTTGTCCGCCTGAAAGAGAATCAAGTCTTCTATTTGCAAGATTTGAAATGCCAACTC
TTTGCATTGTTGCTTCCAATTCGCAACATTTATTAACCCAAGACTTTGGATTTGCGAGAAGAGCCTTTATTTGGAATGGA
TTAGTATTTTTT------GATTTTGAATATTTTATTTGACCTAATGAGACTAATTTTTCAACAGTAATCGGAAATTTCCA
ATTCATTGAGCTTCTTTGTGGCATAAGTGCAACCTGGGATCTAGTTCTAACTAAACTTTCACCATCAATTGTTATATCTC
CAATATCAGGATTATTTTGTCCTTGCAATAATTTCAAAAGAGTTGATTTACCAGCTCCATTTGGTCCAACAAGAGCAGTC
AATGTTC-----------------------------------------------CTGGTTTTATTTGAACCGAAACCTTA
TTTAAAGCTGGCTTGCTTTTTTTTGAATAAGAATAAGTTAAATTATCTGCAATTAAAGTAGCCATTAAAG----------
--------------------AATATATTTAAGTCAGTTAGACCTTTAT---TTTATCAATATTAAGGAATCCATACTTAT
TTCATAACAATTAATACCAAATATTGCTATGAATTATGAAAATGATTATCATTTT--TAAGTATTTGAAAT-----TTGT
TTAATGTCAATTTTTAAAAAAGTAATCTTTAGTAATAAGAGATCTAATCATTCTG-------------------------
--------------------------------------------------------------------------------
------------------------TTATCAAAAACTCTTTATTAGCTGGAACCGTATTATTATCAACAGTTGCTCAAGAT
GTTTTAGCGAAAGAAAAATCATATGTAGCTGTAGAGCCACTCACTTGCGATTTAGTAAAATCTATTGCCTTACCTTCTGA
TGAAGTAACTTGTTTGGTTGATAGAAAACAAGATGTACATGACTTTAAAATAACTCCAAGACAAGCTCAATTACTTAAAA
GTGCGGATAAAGTTTTTACTCTAGGGAAAGAGATGACCCCAAGCATGAAAAATTGGGAGGGTAAGCCTCAAACAGTTGTA
ATTGGTGTAAGTGCTATAGATATAGATGATCACT----------------------------------------------
--------------------------------------------------------------------------------
--------------------------------------------------------------------------------
--------------------------------------------------------------------------------
--------------------------------------------------------------------------------
--------------------------------------------------------------------------------
--------------------------------------------------------------------------------
--------------------------------------------------------------------------------
--------------------------------------------------------------------------------
--------------------------------------------------------------------------------
--------------------------------------------------------------------------------
--------------------------------------------------------------------------------
--------------------------------------------------------------------------------
--------------------------------------------------------------------------------
--------------------------------------------------------------------------------
----------------------------------------------------CTGGGCATGATGACCATGCAGAAGGTTC
ATTTGAATGGGCAGGCAAATTTCAACTCTCTAAAGGTTCCTACAAATGGTCATTCGCAAAGGTAGGAGGGGAATATGCAG
ATCCAGCTATGAAAATGGTGATTCTCGAATCAAATGATATTGAATCTTCTGAAAAACTTGCTAAAGAACTATTAGGTTCT
AAGAAGTCAATAAATAAAAAAAATAATGGGACTCTTGTAGCTAGTAATAAAGCCTATGTTCTTAATTTTGATCAAGGGAA
GGAGAGTACAGTATTTAATGTAGAAATTCAAGAAGATGGCCAATATACATTCTTCACTGAACATATGCCTTTTGAGTTTG
AAGCCGAAGAACACTTCTTTAAAGATTTATCTAATAGCGATGTTGAACCAATTGCACAAGTTCCAGATGAAGGCGAGGGA
AATCATCACCATGATCACGGAGGATTAGATCCACATGTTTGGCATGATCCTCATAACATCAAAAAGATGGGAGAAGTTGT
AAGTAAAAGTTTAAAGAAAGATATCTCTGTTTTTAATAGATCTGACAGGAAATCAATCAATGCGAGCTTTGCTTCAGTAG
ATTCAACACTAGAAGAACTTGATAGCTGGATTGTTGCACAGGTCTCAACAATTCCAGAATCCAAC---AGAGTTATTGTA
TCTAAACATAAAGCAATGGAATATTACGGCAATGCTTTTGGATTTGAGACTATTAGCTTACTAGATTTTATTGGTGACTC
ATCAAGTTTAAGACCTGACAATATTCAATCAACGTTGAAGATGCTTGATGAAGAAAATGTTAAGGCAATATTTCCTGAAC
AAATACCAGCTTCTAAGTTATTAAAAAACTTGAGTAGACAAAGTTCAGTTCCTTTAGCTTCTAATCAAATATTTGTTGAT
GGATTAATGATGACAGGGAATACAGTTTCTGTTGCTGTTCACAATACATGTACCATTGTTAATTCATTAGGTGGAACATG
TGATAAGGAAGCAGGCTCCAGCATTGAAGGCAACTGGATTTCTCTACAAAATTAAACTTTTCTATAGATAACGGTTTTCA
TTATCTAATAATGTCTAGTATATTGATTGCTAGGCATTATTTTAATTAG-ATCAATTAATAG------------------
--------------------------------------------------------------------------------
--------------------------------------------------------------------------------
--------------------------------------------------------------------------------
--------------------------------------------------------------------------------
--------------------------------------------------------------------------------
---------------------ATGAGTATCAACGAAAAAGTTCCTGTTACAATCCTTACTGGATTCTTAGGCTCAGGTAA
AACAACTCTTCTTAATAGAATATTAAGTGAAGAGCATGGTAAGAGAATCGCTGTTATTGAGAATGAATACGGTGAAGTTG
GGATAGATCAAGGTCTTGTAATAAATGCTGATGAAGAAGTATTTGAAATGTCTAATGGTTGCATTTGTTGTACTGTTCGC
GGAGATCTTATTAGAGTCCTTGGTAATTTAATGAAAAGAAGGGATAAATTTGACTACGTTTTAGTTGAAACAACTGGGTT
AGCTGACCCTGGTCCTGTTGCTCAAACATTTTTTATGGATGAAGAAATTAGTTCTGAATTCACACTTGATGGAATAGTTA
CATTAGTTGATGCAGCTCATATTGATCAACAACTTGGGCGTAGTGATGAGAGTTCTGAACAAGTGGCATTTGCAGATGTC
TTAGTCCTTAATAAAACGGATTTAGTCTCAAATGATGCTCTTGACAACCTTGAATCAAGATTAAGAGATATGAATCGAAT
GACTCGTATTATTCGAGCAGAGAAAGCAGATGTTCCTATTGAGACAGTTTTAAATTTAAGTGCTTTCGATCTTGACCAAA
TTTTAAAGCGTAGACCAACTTTCTTAGAACCTGAATATCCTTTTGAATGGTCAGGAGTTTATGAGCTTGAGCCTGGAAAA
TATGAATTAAAACTTGAAGAAGGGCCTGATCCTGAAATGTCCTTAGTAGCTTTTGCTAATCAAGGATTTAGTGAAGAAGA
ATTAAAAGAGAGTGCAGAAGCCTCTGTAAGACTTTATGCAGAAAAAGCTAAAAACTTAGAATCTGGAAATACTATTCCAT
ATGATGAGCATGTAAGTCTTAAATTGCAAAACAAAGGATCTAAATCTTTTATTTTGGATATTGAAAAAGCGTCAAAAATT
GGATTGTTCACACAACATACTGCTGAAGAATTCAATATGAAA--------------------------------------
---GTGCTAAAAATAGACTCCCAAGATAATGTTAAGGAA-----------------------------------------
-----------ATTCCTTTTAAAACTGAAAGAAACTGGGTCGCAGAACATGAACATGATGATGAAGTTGGATCAATTGCA
ATAGAGCGTTTTGGAGATGTAGATCCTGAAAAGTTGAATACTTGGATGGGAAGACTTCTTTCCGAGAAAGGAGTTGATAT
ATTCAGAACAAAAGGGTTTATTAGTTATTCTGGCAACCCACGCCGAATAGTATTTCAAGGAGTTCATATGTTATTTACTG
CCCAACCAGATAAAGAATGGGGAAATGAACCACGGAGAAATCAACTCGTGTTTATTGGAAGAAATCTAAATGAAAAAGAA
ATGCAAGAGGGATTTGATAAGTGCCTGATATAGAACCTTTTAGCCCTAGAGGCATGTTTCATGAAGGTTGGTCTGCTGAA
GTTGATGATTATGCAATAGTTTGTGGTTGGGCTTTAAAAGGGAAACTCTTTATCGTTGGAGACGTAGTTGGAGGGCTTTA
TGGGTTCGACGGAGATACAGGAAAGCTTATTTGGAAACAAGATGAAGCCCATTCCGGAGGTCTTCTTGCAATGTCTATCC
ATCCGAATGGAGAGATTTTTGCAACTTCAGGGCAAGACGGAATAGTTCGAATATTAAATTGCAATAATGGGGAGGAAATT
AAAGCCATTAAACTTGGTAAAGGTTGGGTTGAACATTTAAGTTGGTCAAATGGAGGTTTATATTTAGCCGTAGCTTTTTC
CAAAAAAGTATATGTATTTAATCAAGATGGTAATGAACAATGGGGTTCAGAAGAACATCCGAGTACAGTAAGTGCCATAT
CGTGGTCGAATAAGAATGAGTTAGCAACTGCATGCTACGGACGCGTAACTTTCTTTGATATAGCAAACAAAAAGACTAAT
CAGAAACTTGAATGGCAAGGTTCACTAGTTTCGATGCAGTTAAGCCCTGATGGAGATATTGTCGCCTGTGGGAGTCAAGA
TAATTCGGTACATTTCTGGCGTAGATCAACTGGACTTGATGCTGAAATGACAGGTTATCCTGGAAAGCCTTCTCACCTTT
CTTTTGATGATAGTGGCATGCTATTAGCAACTAGTGGTAGCGAAAGAATTACAGTATGGAGTTTTTCAGGAAATGGCCCT
GAAGGAACGATGCCAGGAGAATTATGTCATCATACTGAACCAATTTCTAGCCTAGCTTTTTCTAACAAAGGTTTACTAGT
CGCTTCAGGTTCAAGAGATGGTTCAGTAGTAGCTAGTTTTCTTAAAAACGACGGAAATGGGGATCCTGTAGGAGCTGCTT
TTGCTGGAGATTTAGTTGGAGATATTGCTTGGAGACCCGATGACTGCGCTTTAGCTGCAGTTAATGCGAAGGGTGTTGTA
ACCGTTTGGAATTTTAAAGTCCGAACAAGTTCCTCTTCAAAAGGATTCAAGT--AATTTCTAGCTTATAGATTTACCAAT
AATTAGTTTTCAAATGTCTCTCAATACAAATCACTTCGCAATCATTATCAATACCTTTTGGATGAATATCGCAATATGAA
AGACATTGTAAATATTCATCTACGGGATTATTTTTATTATTATTAATATCATTATTGTGATTATTTTGAATTTTTGAATT
AGTCATAAATAGATTTCCTCAATTCATTTAGGGTTAACATAAACGAGAGAGATAAGAAAAGAAATAAGCAAAACTTACTA
AAAAAATAAACAAGAAATATATAAAATTTAAAGCTTAAAATAAACAA-------------------ATTGATTATTACTA
TGGGACATTTTGGATTAAAAATCAATGCGTATAAAAACGGATTGTTTTTTTAAAAGTTTTTAATTAATTTGTGATTGTTG
AGTTTTAGGAGGTCTTTCAAAATGATCGATAGCCTGCCTGCAATTTCGGAATAATTCCGAACTAATTTAATTAACTGCTC
CAATTATTTTTTATTAATGTCTGAACTTACTTCTTTCGCATCGTTTAGGTGCCCTACAAGAAA-AAGTTCAATTCTAGAG
TCTTTGCCCCAGTTAAAAACTATTAGTTTATTAAGGTTAT---TTTTAGCTGAAAAATAATTAACAACAAGGATCAATGA
TTTAGGCTAGTTGTTAATTTTGATAG-ATAAAATAAGTAAGAAAATAAAAGGAGAGCTTTTAAAAGCTCTCTTTTTTATT
TGGGCTAAAAAAACAAACTTTGGCATTATTATATTTTTTTAGCTATCTATTGTAATAAGAAACTTTATTTGGATAGATAT
AAAATAATGTCAAAAAAACTTAGATTTTTTTCTGATTTATTAGCTAGAGCTGTTAATGAAATCGAATACAAAAATGTTCT
TAAAAAATTAAAGAAACAAGATCTTATAGCAGATGTAGATGATCAGAGATCACACCATTTTTATTCATAGAGAAGGGGAC
TAAATTGAACCATTGGTATAAATCTTTTACTTCAAAAAGCTTACTTTGGCTAAAAGTCTTATTACAAAATAAATTTTTTA
TATCTTTAATAATAAGAAAAATAATTTTGTTTTAATCCATGAATAATTAC------------------------------
---------------TATTGTCCATACTGTAATCCCAAATATCAATTTCAAAAAAAATCAACATCTGGAGAATTAATATG
TGGGTTATGTGGTGACCCTCTAGTAAAAAAGCCATTGATTAAAATTAATCAAATAATTGCTATTATTGCCTCCTTATCGC
TAGTACTTCCATTGATTTACACGTTTATTATTTTAATTAAAAACCAAATAAATCCTCCTAGTAGAAACTACAATGCAATT
ACAAATTTTATCGAGAAAAATTCAAAAACAAGATTTTATC---------------------------------AACCTCT
ACAAAGTGATTTAATTAAACAAGAATCATCATCTTCAATTTGATTTTTATAACTAGAATTATTTAACTCTTTATTCATAA
TTAATGGTTTAACAGATTCTTTACAATGATTTTTACATCCTCCATTAAATAAATTGTGAGCTTGTAAAAAGTGAGTATTT
GTTAAAAAGATAAACAAGATTAATTTAAAAGTTTGTTTTATTTTGGATTTCATTTTTAGTAAATTATTTACCAAGCCTGG
ATT--GATATTATCAACTAATTCCAAGGAGTGTTAATCAATCCCCAAATATCAAAAAAGAAAAATAAAATTGCAATAACA
ACTAAATCCCAGGCCCTTTCCCTAAAAGCCCAAGGCGCTATAAAAACTTCTCCCAAACCATGAAGTGCAGCTCCAGTAGG
TAGATGATCTAAAACAAGCAAACTATGAGAGAGAATAAAAAGTAAACTCGCAAAATATCTAAAAAAAACAAATTGCCAAT
TGCCAGAATTCATGTTTTTTATATTTTTAAGAAATATAGTTCAATGCATAAAATATTGAAATAGATTTAGTTTATGGATA
TTTCTTTTTGTAGTTTTAAATACTAAATATCGTCCCAAGCTAAAGTAAAAAGTTAATAAATGAAGAGAT
> 3:1528524-1534925 + /Users/awi025/Geneious 2019.1 Data/temp/export-94folder/CP000095.gb
--------------------------------------------------------------------------------
--------------------------------------------------------------------------------
----CAATGAAATTACACAAAGAACACTAATAAGTGGGCCTGGAGGCAAATTCATAAACATAGAGAACGAAAAACCAATG
ATCGATAAAACTAATCCAAATATGGAAGATCTAACCATCGCAACCCATAGAGAGCTAGCTTTCTGTAAACCCAACAAAGT
TGGAGTTGAGAGTAACGCAATCACAAGGATGACCCCGACTGCTGACATTGAGCTCACAATGACAAGTGCAGTGGTAAATC
CCAGAGCTAAATTTAAAAAAGACACATTAACTCCACTTGAGGCAGCTCCTTCTGGGTCTAAACCAATATGAACAAGCTTG
TCGTACCCAAAAAGCATTAAGCAAATGAATGCCGAGAACGCAATCAAAGTTCTTAATAAATCGCTCAAATTTGCAGTTAA
TAAATCTCCAAACAAAACAGCCTCTAAATCAATCCTGATTCCAAGTAAAGGTATAAGCAAAACTCCAAGTCCCATCGAAC
CAGCAAGAATTGTATTCATTACAGCTTCATAATTTTGATTTTTCTTATTTGTCAAACTCTCTGCTGCAATAGCTCCCACT
AATCCGCTTAAGACACCTCCAATAGATGGGTCAATCCCAAGCGCCATAGCCAAGGCAAGTCCTGGCAAAACACAATGTGA
AATTAAATTGACTTGAAGAAGCCTTTTGTGAGTGATCAATACAGTTCCCATAGCAGGGCAAAGTATTCCTGAAAAGGAAG
TTATCAAAAGAGGAATTATCCACCAATTTGTATTGAAAAAAGACATTAAGCCAATGATTCAGTATGGTC---AGTAAGAG
AGATCAAGTTAAGATCTTGCTAATGAGTACAAGCAAGCCTGAAATCACTAAACGACAACAACAACTGCTCAATGAACTCA
AGAACTGTACTGATGAATTGAGCGGGCAAGAGCTGCATAGACAACTTCATAATGGTGAAAAGGCAATGGGACTGACCACG
GTCTATCGAAACCTGCAAGCACTAGTAAAGCAAGGTTTGATTCGTTCCAGACATCTTCCCAACGGTGAGGTTCTTTATGC
GCCCGTTGAAAGAGATATACATCATTTAACTTGCGTAAGCTGTGGAGAAACCACACGCTTGAAGGGATGTCCGGTCAAAA
TGATGGATCTGTCGAAAAACACCTCTAAAAACTTTGAGCTTTTGTTTCATACTCTTGAGTACTTTGGTCTCTGCCAAACT
TGTTCTCAGCAATTGAATGCTGGATAAGAGTATTTGAATATGAATCAAACCTATAACTTCCACCTCAAATAATTAAT---
---TGAACTAAGTTTTTCTTGAACTTCCTGAGGGCTACCAGAAGCCAAAATAATTTTATCTAAAGCAACAACCTTGTCAT
AGGCATTTAAAGATGTTCCCCAGTCGTGACTACTAACAAAAACCGTGAACCCCGAATCGGCTAGCTGACGAATAATTAAC
AGGAAATCTTCTTTAGCCGGAGGATCAAAGGCGGAGCAAGGTTCATCAAGAAGAAAAATTTTGGCTGGATTCATTAATGT
TTTTGCAAGTAATGCTCTTTGTTGCTGTCCACCAGACAGAGCATCAAGTCTCCTTTTTGCTAAATGAGATATTCCAACAC
GTTGAAGAGCCGCTTCTAATTCACAA------------------------------------------------------
------------CAAGTCGATTTCGAATGATTGACTCGGCCCAAAGAAACTAATCCTTCAACAGTAATTGGAAAATTCCA
ATTGAGCTTCCCCCTCTGAGGCATTAAAGCCACTTGAGATCGATTATTTCGCAATGGTTTCCCATCAACAGTAATTTCCC
CTTGATTCGGTTTACTACTCCCTTGCAGCAAGCTTAATAATGTGGACTTACCAGCACCATTCGGACCAACAAGAGCAGTC
AAAGTAC-----------------------------------------------CTTGCTCAAGCTTTAGAGAAACCTTG
CTTAAAGCAGGTTTAATTTTACTTGAATAAGAATATGTCAAATTTTCAGCAATCAAGCTAGGCATTAATTAGAGGATTTG
CTG-----------------------------------------------------------------------------
--------------------------------------------------------------------------------
----------------------------------------------------------ACAAGAAACATAATATACTTGC
CAAGACCAAATGAAAATGATTATCGTTTTAGATACGCTTTGTGTTTTTAACGTTGAATTTTTCAAATCAGTCCAAAAAGG
TTAAACCCATAATCAATAAAACAGTTCTCAAAAGTTCTCTTGTTGCTGGAGCATTTTTATTTTCTGGAATCAATCAGACA
GCGCAAGCAAATACAAAATCAATTGTTGCTGTAGAGCCATTGGTTTGCGATGTTGTATCTGCGATTGCACCACCCTCTAC
GCCCGTGACCTGCTTAATTGACAGAAAGCAAGATGTTCATGATGTCAAGATCACTCCAAGGCAAGCTCAAACACTAAAAA
GTGCGAATCAAGTATTTACTCTTGGTTCAGAGATGACCCCTGCAATTAAAAAATGGTTGGATAATCCTTTAACTGTTGTC
GTTGGTGTAAGTGCAATAGAAATAGACGATCATGACGACCACGATGATCATGACGATCAT---------TCAGCTGCTAA
GCATGATGATCATGACGACCACGATGATCATGACGATCATTC--------------------------------------
--------------------------------------------------------------------------------
--------------------------------------------------------------------------------
--------------------------------------------------------------------------------
--------------------------------------------------------------------------------
--------------------------------------------------------------------------------
--------------------------------------------------------------------------------
--------------------------------------------------------------------------------
--------------------------------------------------------------------------------
--------------------------------------------------------------------------------
--------------------------------------------------------------------------------
--------------------------------------------------------------------------------
--------------------------------------------------------------------------------
-----------------AGCTGCTAAGCA---------------------------------------------------
-----------TGATGATCATGACGACCACGATGATCATG------------------ACGATGCCCATGGAGAGGGAGC
TTTTGAATGGGCTGGTGTTTTTGATCTTTCCGCAGGAGTCTACAAATGGTCTTTCGCCAAAGTTGATGGAGACTATGCTG
ATCCTGCGATGAAAATGGTTATTCTTAAGTCTGGTGATATTGAAGCATCAGAAGAGCTTGCTAAAGAATTATTAGGATCC
AAAAATTCAGAAGTTAAGCGCAATAATGACAAACTTATTGCGCAGGACAAAGCCTACCTTCTTACATTTAATGAAAAGAA
AGACATCACAACATTTACTGTAGAAATCAAAAAATCTGGTAAATACGCTTTCTTTACTGAGCATATGCCGTTTGAGTTTG
AAGCCGATGAACATTTCTTTAAAGATGTTTCAGGCGACGATGTGGAACCGATTTCCCAAGTACCAGATGAAGGA---GAT
CATCATCACCATGACCATGGAGGCTTAGATCCTCATATTTGGCATGATCCACATAACATCATCAAGATGGGAAATGTAAT
TTCTAAAAATATCAACAAAAAGATTTCATTCTTTGATAGAGAAACTAAAAAAGTTTTAAAAGAAAGAACTCAATCTGTAA
ATTCCATTTTGAAAGATCTAGATCAATGGACTCAAGAACAAATAGCTACTATTCC---TTCTGATCAAAGGACGATGGTT
TCTAAGCACAAAGCCATGGAATATTATGGAGATGCATTTGGATTGAAGACCATGAGCCTACTAGATTTTCTTGGTGATTC
ATCCAGCCTTAGGCCTCAAACTATTTCAACTGTATTAGCTGAGCTTAAAGAAGAAAACGTGAAAGTTTTATTCGCTGAGC
AAAAGCCTCCTTCAAAGCTATTGAGAAACCTCAGTAGACAAACTTCCACTCCTATCGCATCAAATCAAATCTATGTTGAC
GGTCTAATGCCAACAGGGAATACTGTTTCAGTTGCTGTACATAACACCTGCACAATTGTTAATTCACTTGGTGGAGAATG
TGATGAGCAAGAGGGCGATGAACTTGAGGGGAAATGGAATTCTT------------------------------------
--------------------------------------------------------------TAACTAATCCTTAATTTT
TACAGAGACAAACCCGTCTACATTTAAAAATGTAGACGGGTTTGAAAAAAATGTTTCCAACTAAAGGATATAAAGTTTAC
AAACAACACTGGGAAGACCAGGCAAGTTTCATGGATAAACCACCATGGGATAAAGATAAGATATTAAAACTTACTGTCGC
AACTGATTTTGATGACAATCTAAAAGAACTTCAATTTTCAAATCATTCGCTGAAAAAAGAGAATAGCAAGCTTACAGTAA
GACTAAAAGTTCCTTACAATTATCATGAGCTTGATGACTTTGAATTAAAATCACTTGAATTGTTGGGTATCCAAAAGAAT
TGGCTAACTGAT--------------------------------------------ATTTCTCTTGATAGCACTCATTGT
TCCCATCGTTAATTAAAGAAAATGAGCAACACGCAAAAAGTACCGGTTACAATATTGACTGGTTTTCTAGGATCTGGCAA
AACAACCCTACTCAATCGAATCCTGAGCGAAGAGCACGGTAAAAAAATAGCTGTTATTGAGAATGAATATGGTGAAGTTG
GCATTGATCAAGGATTAGTCATCAATGCTGATGAAGAGGTCTTCGAGATGTCCAATGGTTGCATTTGCTGCACCGTTCGT
GGTGATCTTATTCGTGTACTTGGAAACCTCATGAAGAGGCGAGACAAATTTGACTATGTATTAGTTGAAACTACTGGCCT
TGCTGATCCTGGTCCTGTTGCTCAGACATTCTTTATGGACGATGAAATCCGTGAGGAGTTTTCACTTGATGGAATAGTCA
CACTTGTTGATGCAGCCCATATAGAGCAACAACTTGGTCGAAGTGATGAGAGTTCGGAGCAAGTTGCCTTTGCTGACGTC
CTTGTCCTAAATAAAACCGATCTAGTTTCAGATGAATCACTCGACAACTTAGAATCACGGCTACGCGATATGAATCGTAT
GGCTCGTGTCATACGTAGTAAACAAGCAGACGTCTCAATTGATACTGTGCTAAATCTAAGTGCTTTTGATCTAGATCAAG
TACTTCAGCGTCGTCCAACTTTTCTTGAACCAGAATACCCATTTGAGTGGACAGGTGTTTTTTCACTTGAAAAAGGTCGC
TATGAACTTACGCTCGAAGAAGGTCCAGACCCCACAATGTCTCTCGTCCAGTTATTAGACCAAGGTAAAGACGAGACAGC
TCTTAACACAGGTGCTGAATCATGCGTGAGACTCTACGCAGAACAAGAACAACTTATGAATCCAGGGGATTTGGTTCCAG
TCGGCAAGCATGTGAACCTTCAACTTCAATCCGAAGGGACTAAGTCCTTCTTCATAGATGTTGATAAGGCAAGGGATATA
GGTCTATTCACGCAACATACAGCCGAAGAATTTAATATGAAA--------------------------------------
---TTAACGAA----------------------------AGTAAATACTCCTTCTACAGACGAGATAGATAATGATCAGA
ACATCTCTACAATTTCTCCAATAGCTGAGAGGGTTTGGGTAGCTGAACACGAACACGATGACGAAGTAGGTTCATTCGCT
ATCGAGCGAGAGGGTGATGTCGATCCGGAGAAACTCAATAGATGGCTAAGTCGACTTTTGTCTGAGAAAGGTGTAGATAT
ATTTCGCACTAAAGGTTTCATTAGTTATGCGGGTGAATCTAAGCGAATAGTTTTTCAAGGAGTACACATGCTCTTCACAG
CACAACCTGATAAAGAATGGGGCAATGAACCTCGCCGTAACCAACTCGTCTTTATCGGTAGAAATCTTGATGAAGCAGAA
ATGATCAAGGAGTTTGATAAATGTCTGGTATAGAAGCATTTAGTCCCAAGGGAATGCTTCATGAATGTTGGTCTGCTCAA
GCTAACGACTACGCGATTGTCTGCGGCTGGGCACTACAAGGTAAAACTTTTTTAGTAGGTGATGTCGCTGGTGGGCTTTA
TGCATTTGAGGGAATATCTGGAAAGCTCATTTGGCAAATAAAAGACATACATAAAGGTGGCTTACTCGCAATGTCTATAC
ATCCAAATGGAAAGACTTTTGCAACTGCTGGCCAAGATGGACATGTAAATATATGGGAAAGCCAAAAGGGTACGTCAACT
AAAACTTTGGAACTTGGGAAAGGATGGGTTGAGCACATCAAGTGGTCCCCAGACGGAAAATTTTTAGCTGTAGTTTTTAC
TAAATACGTCTATGTTTTTGATGATAAAGGTCAAGAACATTGGCGATCAGAGGAGCATCCCAGTACTGTCAGCGCGATTG
CTTGGTCTAATTCAAATGAATTAGCAACAGCATGCTATGGCCAAGTCACTTTTTTTGATGTAGTAAATGACAAGATCAAT
CAAAAGTTGGAATGGCGAGGCTCACTAGTATCTATGGTGCTTAGTCCAGATGGAGACATAGTGGCATGCGGCAGCCAAGA
TAATTCTGTTCATTTCTGGCGTCGTTCAACTGATCAAGATTCAGAGATGACAGGCTACCCAGGTAAACCAAGTCACCTAG
CTTTTGATCAAACCGGCACAGTCCTTGCTACTGGGGGTAGTGATCGCGTGACGGTTTGGAGTTTTCAAGGCGATGGTCCT
GAGGGAACTGTACCAGGAGAGTTAATGCTTCATACGGAACCCATTTCATGTCTTGCTTTCTCACACAGCGGGATGCTTTT
AGCTTCTGGCTCGAGAGATGGTTCAGTTTTTTCTTGGTTTCTCCAAAAAGATGGTCAGGGTGATCCAGTTGGTGGTGCAT
TTGCCGGTGACCTTGTAAGCCAAATCGCTTGGCACCCTGATGACACTGCCTTGGCTGCAATAAATGCAAACGGAGGAATT
ACGGTTTGGGAGTTTAAGGTTCGGACGAAAACGTCACCTCAAGGATTCGGATAAGGTCAAAATT----------------
--------------------------------------------------------------------------------
--------------------------------------------------------------------------------
--------------------------------------------------------------------------------
--------------------------------------------------------------------------------
--------------------------------------------------------------------------------
--------------------------------------------------------------------------------
--------------------------------------------------------------------------------
--------------------------------------------------------------------------------
--------------------------------------------------------------------------------
--------------------------------------------------------------------------------
--------------------------------------------------------------------------------
--------------------------------------------------------------------------------
--------------------------------------------------------------------------------
--------------------------------------------------------------------------------
--------------------------------------------------------------------------------
--------------------------------------------------------------------------------
--------------------------------------------------------------------------------
--------------------------------------------------------------------------------
--------------------------------------------------------------------------------
--------------------------------------------------------------------------------
--------------------------------------------------------------------------------
--------------------------------------------------------------------------------
--------------------------------------------------------------------------------
--------------------------------------------------------------------------------
--------------------------------------------------------------------------------
---------------------------------------------------------------------
> 4:953128-961127 + /Users/awi025/Geneious 2019.1 Data/temp/export-94folder/CP000111.gb
AAAAAAAATGGAAAGGAATTTGATGAGGTTGTTATAGCTAATAATAAAAAAGAGGCTATGGAAGTAGCTTTAAAAAACAA
TCCAGAAGCTCAAGCATTAAACTCTGATTGGACATTTAAGATTT--------------AATTATTTGCGAAGTTTAGGAA
TCAAAAGAGATGCGACACAAATAACACTAATTGCAGGTCCAGGCGACAAATTAAAGACTATAGAGAGAATAAAGCCCAGA
AGTGAGATGCATAATCCAAAAAATGAAGACCTCATCATTGCAATTCTTAAACTATGAGCCTTATTAATCCCTAATAGAGT
TGGGGTAGAAAGAAGAGCAATAACAAGAATTACTCCGACTGCTGACATTGAACTAACAATTACTAATGCCGTCGTAAAAC
TCAAAGCAAGATTTAATAAAGAAACGTTTATACCACTAGCGGATGCACCTTCTGGATCCAATCCCACATAAACAACCTTT
TCATATCCAAAAGTCATTAAAAGTATAAATACTAAAAAAGCAATTATTGTTCTAAGTAAATCTCCAAAATTTGCTGTCAA
TAAATCGCCAAATAATACTGCCTCCAAATCAATCCTTATTCCGAGTAAAGGGATTATAAGGACCCCAAACCCAAGCATTC
CAGCGAGAATAGTATTCATAACTGCTTCATAATTTTCACTTTTTCTATTAGTTAAACTTTCCGCAATTACTGAGCCCAGA
AGACCACTTATAACACCACCAATTGAGGGGTGAATTCCAAGCGCTAGTGCGAGAGCAAGTCCAGGCAACACGCAATGAGA
GATTAAATTAACTTGTAATAATCTCTTATGAGTGATTAATACAGTTCCCATAGCTGGGCATAAAATCCCGGAGAATATAG
TTATTATTAATGGAACCAGCCACCAGTTGTTATTAATAAAAGACATTATTCGAATGATTCGGTATGATC---AAAAATAC
GGGACAAAAAAAGATTTCGGAAACAATGGTAACTAATTCTGACATTACCAAAAGACAAGAACAACTTCTTGAAGAACTTA
ATAAATGCGAGGATGAATTGACTGGTCAAAAGTTGCATAGACAATTGATAGAAAGAGGAAAGGTTATGGGACTGACGACT
GTTTACAGGAATCTTCAAGTTCTGATAAAGCATGGCTTAATACGTTCTAGACATCTCCCAACTGGAGAGGTTCTGTACAC
TCCCGTAGATAGAGATATTCATCATTTGACCTGTGTTCAATGTGGTGAGACATCAAAAATGGAAGGATGCCCGGTAAAAG
ATATTCATACACCCAAAACAAATCCAAAGAAATTCCAATTGTTGTTTCATACCCTCGAGTATTTCGGGCTTTGCCAAAAC
TGTTATCAAGCTCAGAATTAAAAAGGAACAT-TCT-----CTAATCACAGAAATTATTTTC-GTTTATAGAGCTAATGTT
TATTGCCTCTAATTTATCTTTTATTTGGTCAGGACTACCAACTGCCAAAACACTTTTATCAAGAACGATAACTTGATCAT
AGTTATTTAAAGAATCGCCCCAATCATGGCTACTTACGAGCAAAGAAAGTCCCGCATCCGCAAGTTGACGAACAATTTTA
AGAAAATCTTCCTTTGCAGGTGGGTCCAAAGCTGCACAAGGTTCATCTAAAAGAAATATTTTTGCCGGGGACATAAGAGT
TTTTGCTAATAGAGCTCTTTGCTGCTGTCCTCCTGAAAGAGAATCGAGTCTTCTATTAGCCAAACTTGCAATGCCTACTC
TCTGCATTGTCGCCTCTAATTCACAACATTTATTAATCCAAGAATTAGGATATGCTAGAAGAGTCTTAATTTGAAATGGG
TTATTACTTCTT------GATTTTGAATACTTTATTTGACCAAGAGATACCAATTTTTCAACTGTAATGGGGAACTTCCA
ATTCATAGAACTTCTTTGAGGCATAAGTGCGACAAGAGCTCTAGATCTATATAAATTTTCACCGTCAATTTTTATTTCGC
CTTTATCTGGAGTATTTTGTCCTTGCAAAATTCTCAAAAGAGTTGATTTACCTGCGCCGTTTGGGCCAACTAACGCTGTT
AGAGTTC-----------------------------------------------CAGGTTTAATCTCAACCGATACCTTA
TTCAAAACTGGCTTACTTTTTTTTGCGTATGCAAAGGTTAAATTTTCAGCGACTAAAGTAGCCATTAATT----------
--------------------AATCT-TTTAAAAAAGTCA---CTTTACAAGCTTACCAATAATACAATTTGCGTATTATT
TTCATAACATTTGATACCTTTACTTGTCAGACATAATGAAAATGATTATCATTTT--TTAGTA-TTAAATC-----ATTT
TTCATGTCAATTTTTAAAAGACTTTTAATAAATAAAAAATGTTCGAGTAAGTCAA-------------------------
--------------------------------------------------------------------------------
------------------------TTATTAAAAATTCCGTAATCGCTGGAACGATTATATTTTCTAGTTTTGGGCAGGAT
GTTATGGCTAAAGGAAAGTCATACGTAGCAGTAGAACCACTAGTTTGTGATTTAGTTAAATCAATTGCATTACCATCTGA
CGAAGTTACCTGCTTAGTAGATAGAAAACAAGATGTTCATGACTTAAAGATCAATCCAAGGCAAGCTCAATTACTAAATA
GCGCAGATAAAGTATTTACTCTTGGTAAAGAAATGACTCCAAGTATGAGAAATTGGGAAAATAAAAAGAATACTGTTGTT
GTAGGTGTTAGTGCAATAGACGTAGATTATCATTCTGATCACGGAGGTCATGATGATCAC---------TCA--------
--------------------------------------------------------------------------------
--------------------------------------------------------------------------------
--------------------------------------------------------------------------------
--------------------------------------------------------------------------------
--------------------------------------------------------------------------------
--------------------------------------------------------------------------------
--------------------------------------------------------------------------------
--------------------------------------------------------------------------------
--------------------------------------------------------------------------------
--------------------------------------------------------------------------------
--------------------------------------------------------------------------------
--------------------------------------------------------------------------------
--------------------------------------------------------------------------------
-----------------------------GACCATGGTGGACATGACGATCATTCTGAACATTCAGCTAAAGTAGATGAT
CATTCTGATCATGCTGATCATGGAGGTCATGATGATCACTCAGACCATGGAG---GACATGATGATCATGCTGAAGGTGC
TTTCGAATGGGCAGGCAAATTTCAACTTTCTAAGGGTTCTTACAAATGGTCATTTGAAAAAGTCGATGGCGAATATGCAG
ATCCTGCAATGAAGATGGTGATTCTCAAATCTAATGACATAGAAGGGTCTGAAGATTTAGCCAAAGAATTATTAGGATCT
AAAGACTCAATAAGCAGAAAAAATGATGGTACTTTGATAGCAAGTAATAAAGCTTTTGTTCTTAACTTTGATCAAAGAAA
AGAAAGTACTGTTTTTAACGTGGATATCAAAGAAGATGGTCAATATATATTTTTTACTGAACACATGCCTTTTGAGTTTG
AAGCAACTCAACACTTTTTTAAAGACGTTTCAAATAGTAATGTAGAACCAATAGCACAAGTTCCAGACGAAGGAGAGGGG
CATCATCATCATGACCATGGAGGTTTAGATCCACATGTATGGCATGATCCGCATAACATAATAAAAATGGGAGATCTTAT
AAGCAAAAGTTTAAAGAAAGATATTTCAGTTTTTAATAGAGGTGACAGAAAACTAATTAATGAAAGATTCGAAAAAGCTG
ATTCTCTGTTAGAAGGCTTAGATAGTTGGATCGTCGAACAAGTAAGCTCTATTCCTGAGGAAAAC---AGAGTAATTGTC
TCTAAACACAAAGCATTGGAATACTACGGTGATGCATTTGGTTTTGAAACCATTAGTTTACTTGACTTTCTTGGAGACTC
CTCAAGCTTAAGGCCAGACAACATAAGTTCTACTTTAAAAATGCTAGATGAAGAGAAAGTTCAGGCAATATTTCCTGAAC
AAATTCCAGCATCTAAGTTATTAAGGAACTTAAGTAGACAAAGTTCAGTTCCTTTAGCTTATAATCAAATATTCGTTGAT
GGATTGATGATGGATGGTAATACAGTTTCAGTAGCTGTTCACAATACTTGTACAATTGTTGATTCATTAGGTGGAAGCTG
TGATAAAGAATCTGGCTCCAATCTTGAGTCTGAATGGTACAAACTTTCAGATTAAATTTTCCTAATAAAAACGGTTTTCA
TT-TCTTATAATTACTATTAT--------TAAAATATTG-TTTATTTAGTAAAAAGCAGTAA------------------
--------------------------------------------------------------------------------
--------------------------------------------------------------------------------
--------------------------------------------------------------------------------
--------------------------------------------------------------------------------
--------------------------------------------------------------------------------
---------------------ATGAGCATCACAGATAAAATTCCCGTAACCATCCTCACTGGATTCTTAGGTTCAGGTAA
GACTACTTTGCTTAATAGAATTTTAAGTGAAGAGCACGGAAAAAGAATAGCCGTAATTGAGAATGAATACGGTGAAGTAG
GTATAGATCAAGGTCTCGTAATTAATGCCGATGAAGAAGTGTTTGAGATGTCAAACGGGTGCATTTGTTGTACTGTTCGC
GGTGATTTAATAAGAGTCCTTGGCAACCTTATGAAAAGAAGAGATAAGTTTGACTATGTTTTAGTAGAAACAACAGGATT
AGCAGATCCAGGCCCAGTTGCTCAGACTTTTTTCATGGATGAAGAGATTAGTTCTGAATTTACTCTTGATGGAATTGTGA
CTTTAGTTGATGCTGCACATATTGATCAACAGCTAGGCAGGAGTGACGAAAGTTCAGAACAAGTGGCATTTGCAGATGTT
CTTGTCCTTAATAAAACTGATTTAGTCTCTGATGATGCACTAGATACTCTTGAATCGAGATTGAGAGATATGAACCGAAT
GACTCGAATTATTCGAGCCGAGAATGCCAAAGTACCCATTGAAACAGTCTTAAATCTAAGTGCATTTGATCTTGATCAGA
TACTTAAACGCAGACCAACATTTCTTGAACCAGAATATCCTTTTGAATGGACAGGTGTTTACGATCTTGATGCAGGTAAA
TATGAATTAATGCTAGAAGAAGGACCCGATCCAGAAATGTCCCTAGTAGCACTCGTTAACCAAGGTGAGAATGAGGAGGA
ACTTAAAGATGGTGCTGAATCCTCCGTAAGACTTTATGCAGAAAAAGCTAATACTTTAGAGCCTGGAAATACTATTCCAT
ATGGAGAACATATAAATCTCAAATTGGAGGATAAAGGAAATAAATCCTTCATCCTGAACATAGAAAAACCAACAAAAGTT
GGTTTGTTTACACAGCACACTGCTGAAGAATTCAATATGAAA--------------------------------------
---GTCATTAAAAGTGAC------GAAAA---TAAAGAG-----------------------------------------
-----------ATTCCATTTAATACTGAAAGATTCTGGCAAGCAGAGCATGAACATGATGATGAAGTTGGCTCAATTGCT
ATAGAGCGTTTTGGAGATGTTGACCCAGAAAAACTAAATACTTGGATGGGAAGACTTCTCTCAGAAAAAGGGGTGGATAT
ATTCAGAACTAAAGGGTACATAAGTTACTCAGGGAACCCAAGAAGAATAGTTTTCCAAGGAGTACACATGTTGTTTACTG
CACAACCTGATAAAGAATGGGGTAACGAACCTCGTAGAAATCAACTTGTTTTTATCGGTAGAAATCTAAATGAAAAAGAA
ATGCAAGAAGGCTTTGATAAATGCCTGATATAGAACCATTTAGCCCAAGAGGCATGTTCCACGAGGGATGGACAGCTGAA
GTTAGCGATTATGCCATAGCATGTGGCTGGGCTCTTAAAGGGAAACAATTTATTGTTGGCGACGTAGCAGGTGGTATTTT
TGCATTCGAAGGAGATACTGGAAAAATTATTTGGAAAAAAGAAAATACTCATTCTGGTGGTCTACTAGCAATGGCAATTC
ATCCAGAGGGTGAAATTTTTGTAACATCAGGTCAGGATGGAAATGTTCAAATTTGTAATTGCCATGAAGGTAAAGTTATT
AAAACACTTGATCTTGGCAAAGGTTGGGTAGAACACCTCAAGTGGTCTAATGACGGTTTATTTCTTGCGATAGCTTCCTC
AAAAAAAGTATATGTATTTAATGAAATTGGTGAAGAGAAATGGATCTCAGAAGACCATCCAAGCACAGTAAGTGCAATAA
CGTGGTCAAATAAAAATGAGCTAGCAACTGCTTGCTATGGAAGAGTGACATTCTTTGACATAGTTAATAATAAAACGAAT
CAAAAACTCGAATGGCAAGGATCATTGGTATCTATGGAATTAAGCCCTGATGGAGATATAGTCGCCTGTGGGAGTCAAGA
CAATTCAGTTCATTTTTGGAGAAGATCAACAGGAATGGATGCAGAGATGACGGGATACCCTGGCAAACCAAGTCACCTTT
CTTTTGATGACAGTGGAAAATTACTAGCAACTAGTGGCAGTGAAAGAATTACAGTATGGAGCTTTATAGGAAATGGTCCA
GAGGGGACTATGCCAGGAGAGCTATGTCACCATACAGAACCCATTTCGAGCCTAGCCTTTTCAAATAAAGGTATGCTTGT
AGCCTCAGGATCTAGGGATGGTTCTGTTGTCGCAAGTTTCCTAAAAAATGACGGCAATGGAGACCCAGTTGGGGCTGCAT
TCGCCGGAGATTTAGTAGGGGCAATATCCTGGAGACCTGATGATTGTGCACTTGCAGCAGTTAATGCAAAAGGTGTTGTA
AATGTATGGAAATTTAAAGTTCGTACTAACCTTTTTTCAAAGGGATTTAAGTAAAAGTAGAAATTGATAAAATTACCAAT
AGTTAGTTTTTAAATGTCTTTCCATACAAATGACCTCACAGTCATTATCTATCCCTTTTGGGTGAATATCGCAATATGAG
AGACATTGAAAATATTCGTCTATAGGATTAGATTTGTCAGTTTTA--------------CTTACTT----CTTTCGAATG
ATTCATAAA-AGATTTCCTAAATT-ATTTAAAATCAAAATAGTCGAATTAAATACCAAAAGAAATAAGCAAAACTTACTA
AAAAA------------------------------------------ATCTCAAAAAAAATCGGCAATTGATTACTACTT
TGGGACATTTTCAATTAAAAAGCAATGCGTATAAAAACGGATTGTCATTAGAGAAATATTTTCCTAATTTTATATTGTTG
AGTTCTAGGAGGTCTTTCAGAATGATCGATAGCCTGCCTGAAATTTCGGAATAA-ACCGAACTAATTTAATTAACTGCTC
CAATTATTTTTTATTAATGTCTAAGCTTCCTTCTTCTGCATCGTTTAGGTGCCCTTTAAGAAACAAGCTTAATTCTAGAG
TTTTTGCCCCAGTTAAAGACAATTAGTTAATT----TTATGAGCATTAGCTTAATAGACGTTATTAACAAGGATCCATGA
TTTAGGTGCGTTATTAACTTCATAAGAAAAAAATAAGTAAGAGA--TAAAAGAGGGCTTAAATAAGCCCTCTTTTTT---
-----TATAAAAAAATTAGATGACATTCTTCTATTTTT------------------------------------------
--------------------------------------------------------------------------------
--------------------------------------------------------------------------------
--------------------------------------------------------------------------------
--------------------------------------------------ATAGATAATGATTAAAACAATAAATTAAAA
AAGATGGTTAGATATTATTGCCCCTATTGCAATCCTAAATATCAATTTCAAAAAGAGTCCAAAAATGGGACTCTCATATG
TGGATTGTGCGGGGAGGGTCTTGTAAAAAAACCATTTATTAGGTTAAACCAGATAATTGCTTTAGTTGCTGCTTCGTCAT
TACTTCTACCATTAATATATACTTTTATTTTTTTAATTAAAAATCAAATAAATCTTCCTAATAAAAATTATCAAGCAAAT
AAGAATTCT-TTGATAATTA-TCAAAGATAAAATT-----TCATAAAGCAAGTTGGAATAATTTCATTAGTTCAACCTCT
ACAAAAAGATTTATTTAAACATGAATTTTTACTTTCAATATCCATTTGATCATTAACATTGTTTAATTTTTTTTCTATCT
TAATTAATTGAACTTTTTGTCCACAATGGTCCTTGCAACCACCATTAAATAAATTGTGTGCATATAAAGTGGGAATATTT
GTTAAAAGTAATAGAAAAATTAATTTAAAAATTTGATAAGAATTAGATTTTATTTTTAATATCATTTTCCCAAAATTAGT
ATTTAAATAATACCAGTTAATTCCAAGGAGTGTTTATAAGACCCCAAATATCGAAGAAGAAAAATAAAACTGCAATAACT
ACAAGATCCCAAGCTCTTTCCCTAAAAGCCCAAGGCGCAATAAAAACCTCCCCAAGTCCATGAAGTGCCGCTCCAACGGG
TAAATGATCAAGGACCAACAAACTATGAGAGAGAATAAAAAGAAAGCTTGCGAAATATCTAAAAAAAATAAATTGCCAAT
TACCAGAACTCATA-TTTTTAGATTTTTAAGAAATATAATGCAATGATCAGAATAATGAAATAGATCAAGTTAAGAGATG
TTTTTTTTTGTAGCTATAAATACGAATTAAGATTCGAAGCTAAAGT-AAAAGTTATAAAACGATGAAAT
> 5:1353909-1361306 - /Users/awi025/Geneious 2019.1 Data/temp/export-94folder/CP000878.gb
--------------------------------------------------------------------------------
--------------------------------------------------------------------------------
-------------------------ACTGATAAGAGGTCCAGGTGACAAATTAAAAATAATTGCAAACACAAAACCTAGG
ACTGATATTACAAGTCCAAATATTGATGATCTAGCCATGGCTACCCATAAGGATGGGGCTTTTTGTAATCCCAACAAAGT
TGGAGTAGAAAGCAAAGCAATGACAAGGATTACTCCTACTGCTGACATTGAGCTAACTATGACCAGCGCAGTTGTAAAAC
CAAGGGCTAAATTTAAATAATTTACTTTTATGCCACTTGCAACAGCACCCTCAGGGTCTAATCCAGTATGAACAATCTGG
TTGTAACTAAAAATTATTAGACAAATAAACGTAGAAAAAGCAATGCAAGTTCTTAGAAGGTCTCCAATATTTGCTGTTAG
CAAATCTCCAAACAACACAGCTTCTAAATCAATTCTGATACCAAGTAGAGGGATAAGGAGAACACCAAGACCAATTGAAC
CAGCAAGAATTGTATTCATCACTGCTGCATAGTTTTCCTTTTTATTATTGGCCAAATTGTCTGCAGCTAAAGCCCCCACT
AAACCACTGATAACTCCACCAATAGAAGGATCTACACCAAGAGCCATCGCCAAAGCTAATCCTGGTAATACACAATGAGA
AATTAAATTAACTTGTAAAAGTCTTTTGTGGGTAATTAATACGGTACCCATTGCTGGGCACAGTAATCCTGTAAAGATTG
TTATACAGAGAGGAGTGATCCACCAAATTGTATTGATTAAAGACATGAATCAAATGATTCGTTATGGTCAGTAGAGATCA
ATGACATC--AAGATCTTGCTGATGAATAGGAGCAAGCCTGAAACTACCAAACGTCAAAAGCAATTGCTTCATGAGCTCA
ACAAATGTGCGGATGAATTGAGTGGTCAAGAATTATATAGATCTTTGCATGAAGGTGATTTCTCTATGGGGCTGACAACG
GTTTATAGGAATTTGCAAGCACTTGTAAAACAGGGCTTAGTTCGTTCTAGACATCTGCCAACAGGTGAAGTCCTTTATGC
TCCCGTTGAACGAGACATTCATCATTTAACTTGTGTTAGTTGTGGAGAGACGAGACGCCTTGAAGGTTGTCCAGTTAAAA
CAATGAATCTGCCCAAGAAAACATCTAAAGAGTTTGAGCTCTTGTTTCATACGCTTGAATATTTTGGACTTTGCCAGATT
TGCTCTAAATCGATGAATGCTTGATGAAATTTTAAGGAGATCAGCCACAGCAGTAGTTTCC-TCTCATGCAATCAAT---
---TGAATCAAGTTTTTGCTGTACTTCCAGGGGTGAGCCATTAGCTAAGACGGTTTTATCAAGAGCAACAACCTTGTCAT
AAGCATTTAAAGATGAACCCCAATCATGGCTGCTAACAAAAAGTGATAATCCCGCATCAGCCAGCTGACGAATGATTAAT
AAAAAGTCCTCTCTTGCAGGAGGATCTAATGCAGAACAGGGCTCATCAAGAAGCAATATTTTGGCTGGTGACATCAATGT
TTTGGCCAGCAATGCTCTTTGTTGCTGACCGCCAGATAATGAATCAAGCCTTCTTTTGGCTAAATGAGATATTCCAACTC
GTTGAAGTGCCGCCTCTAGCTCACAA------------------------------------------------------
------------CAAGATAATTTTGAATGGTTTACACGGCCTAAAGATACCAATCCTTCAATAGTAATGGGGAAATTCCA
GTTCAATTTTCCCCTTTGGGGCATTAGGGCAACTTGGGCTCGATTGTTAACTAACTCATTACCATCAATAGTTATTTTTC
CTTTATCAGGCTTGTTATGTCCTTGAAGTAAATTTAATAACGTGGACTTTCCTGCACCATTGGGACCAACAAGAGCCGTT
AAAGTCCCTGGTCGCAAAGAAACTGAGACCTCTTCTAAAACAGGATTGCTTTCC--------------------------
---------------------CTTGAATAAGAATATGTCAGATTTTTAGCAATTAAACAGGTCATCAATTAGAGGATTCC
CTCATAAAATACTAATATAC------------------------------------------------------------
-----------------------TTGTCATAAGGAATGAAAACCATTATCGTTTTCATTATTATGATAAATCCCTGGCCC
ATGTTGTCTTTTTTTA--GGAAGTCTGGTGAAGGAAA-ATCATCGATTAAGCCAAAAC----------------------
--------------------------------------------------------------------------------
------------------------TCTTAAAGAATTCTCTTTTAGCAGGAGCTGTATTTTTCACAGGAATCAATCAGGTT
GTTCAAGCTGAACCAAAGTCAATAGTTGCTGTTGAACCATTGGTTTGTGATTTAGTTTCAGCAATTGCGTTACCTTCATC
CCCCGTTACTTGTTTGATTGATAGAAAACAAGATGTACATGATGTGAAAATTTCTCCGAGGCAAGCCCAAGCTTTAAATA
ATGCAAGTCAAGTCTTTACTCTTGGGCAAGAGATGACTCCCGCAATGAAAAAATGGCTGAGTAATCCAATAACGGTTGTT
GTCGGTGTAAGTGCAATAGAAATTGACGATCATGATGACCACGACGATCATGACGATCATGACGATCACTCATCTGCTAA
ACATGATGACCACGACGATCATGACGATCATGACGATCACTCATCTGCTAAACATGATGACCACGACGATCATGACGATC
ACTCATCTGCTAAACATGATGACCACGACGATCATGACGATCACTCATCGGCTAAACATGATGATCATGGAGATGAAGCC
TTTGAATGGGCTGGTGTCTTTGAACTTTCACGAGGAACATACAAATGGTCTTTTGCAAAAGTCGATGGAGACTATGCGGA
CCCTGCAATGAAAATGGTCATTCTTAAATCTGGGGATATTGAAGCATCAGAAGAACTTGCTGAAGAATTATTAGAGTCCA
AAAATTCAGAAGTTAAACGCAATAATGACAAACTTGTTGCACAGGGAAAAGCCTATCTTCTTACATTTAATGAGAGAAAA
GACAGCACAACATTCAATGTAGAAATTAAAAAAGCTGGTAAATATGCATTCTTTACTGAGCATATGCCTTTTGAGTTTGA
AGCCAATGAACATTTCTTTAAAGATGTTTCAGGCGATGATATTGAACCGATAGCTCAAGTTCCAGATGAAGGCGGTGATC
ATCATCACCATGATCATGGTGGACTAGATCCCCATGTTTGGCACGATCCTCATAACATCATCAAAATGGGGAATGTCATT
TCTAAAAATCTCAACACGAAAATTTCATTCTTTGATAGAGAAACTAAAAAAGTTTTAAAAGAAAGAACTCAATCTGTTAA
TTCTCTTTTAGAAGACTTAGATCAATGGACTCAAAAACAAGTAGCGACAATCCCTTCTAATCAAAGGACGATAGTTTCTA
AGCATAAAGCTATGGAATACTACGGGGATGCTTTTGGTTTGAAAACTATTAGCTTATTAGATTTTCTTGGTCATTCATCT
AGCCTTAGGCCTCAGACCATTTCTAAAGTAATCACAGAGCTAAAANNNNNNNNNNNNNNNNNNNNNNNNNNNNNNNNNNN
NNNNNNNNNNNNNNNNNNNNNNNNNNNNNNNNNNNNNNNNNNNNNNNNNNNNNNNNNNNNNNNNNATGACCACGACGATC
ATGACGATCACTCATCT----GCTAAACA---------------------------------------------------
-----------TGATGACCACGACGATCATGACGATCACTCATCGGCT---A---AACATGATGATCATGGAGATGAAGC
CTTTGAATGGGCTGGTGTCTTTGAACTTTCACGAGGAACATACAAATGGTCTTTTGCAAAAGTCGATGGAGACTATGCGG
ACCCTGCAATGAAAATGGTCATTCTTAAATCTGGGGATATTGAAGCATCAGAAGAACTTGCTGAAGAATTATTAGAGTCC
AAAAATTCAGAAGTTAAACGCAATAATGACAAACTTGTTGCACAGGGAAAAGCCTATCTTCTTACATTTAATGAGAGAAA
AGACAGCACAACATTCAATGTAGAAATTAAAAAAGCTGGTAAATATGCATTCTTTACTGAGCATATGCCTTTTGAGTTTG
AAGCCAATGAACATTTCTTTAAAGATGTTTCAGGCGATGATATTGAACCGATAGCTCAAGTTCCAGATGAAGGCGGTGAT
CATCATCACCATGATCATGGTGGACTAGATCCCCATGTTTGGCACGATCCTCATAACATCATCAAAATGGGGAATGTCAT
TTCTAAAAATCTCAACACGAAAATTTCATTCTTTGATAGAGAAACTAAAAAAGTTTTAAAAGAAAGAACTCAATCTGTTA
ATTCTCTTTTAGAAGACTTAGATCAATGGACTCAAAAACAAGTAGCGACAATCCC---TTCTAATCAAAGGACGATAGTT
TCTAAGCATAAAGCTATGGAATACTACGGGGATGCTTTTGGTTTGAAAACTATTAGCTTATTAGATTTTCTTGGTCATTC
ATCTAGCCTTAGGCCTCAGACCATTTCTAAAGTAATCACAGAGCTAAAAGAATCAAATGTACAAGCTATCTTTGCTGAGC
AAAACCCTCCTTCAAAGCTATTGAAAAACTTAAGTAGACAAACTTCTACCCCTATAGCAAAACAACAGATTTTTGTTGAT
GGTTTAATGCCTACAGGAAATACTATTTCTGTCGCTGTTCATAACACATGTACAATCGTTGATTCTTTGGGTGGTTCCTG
CAATAAGAAAGCAGGTAATCAATTAGAAAATAGGTGGGATTCAT------------------------------------
--------------------------------------------------------------TAACTAAACGTTAATGTA
AACAT---CTTAACCTTCT--GTTGAAGCTCACATTCAACTTTAACTAAAATGTCTAAAGCTAAAGGTTTAGAAACTTAC
AAAAAATACTGGGAAGGTCAAGCAAGTTTCATGGATCAATCACCATGGAACCAGCAAAAAATATTAAAGTTAACTCTAAC
AAATGATTTTGAGAAAAATATTCAAGAACTTGGATTTTCTAATCACTCTCTTGCAAGAGAAGGTGGGAAATTAACTTTAC
GCTTAAAAGTTCCCTACAACTACTCTGAGCTTGATGATTTTGAGGAAAAGGCTATCGAACTATTGGACATCGATAAAAAT
TACTTAATCGATATGAGCTTGACCAATTCTAATTGTACTAAAGACTTAACCAAAGC------------------------
------------------AAAATGACCGTCGAACAAAAAGTACCTGTCACCATCCTTACGGGCTTCCTCGGCTCTGGGAA
AACCACTCTCCTTAATCGGATTCTGAGTGAAGAACACGGTAAACGAATCGCTGTAATCGAAAATGAATATGGTCAAGTTG
GTATTGATCAGGGTCTGGTCATTAATGCTGACGAAGAAGTCTTTGAAATGTCCAATGGTTGCATTTGTTGCACCGTTCGT
GGAGACCTGATTCGCGTACTGGGAAACCTCATGAAGAGACGAGATAAATTCGACTATGTGTTGGTTGAGACAACAGGACT
TGCTGATCCTGGCCCTGTTGCTCAGACATTTTTTATGGATGATGAAATCCGTAATGAATTTTCTCTTGATGGCATTGTTA
CTCTCGTTGATGCGGCTCATATTGATCAGCAACTCGGTCGCAGTGATGAAAGCTCTGAGCAGGTTGCATTTGCAGATGTC
CTGGTCCTAAATAAAACGGACTTAGTCTCTGATGAATCTCTCGATATTCTTGAATCACGACTACGAGATATGAACCGTAT
GGCTCGTGTTGTGCGTAGCAAGCAAGCGAAGGTGTCTATTGATACTGTGCTAAACCTGAGTGCTTTTGATCTAGATCAGG
TGTTAAAGCGTCGACCCACTTTTCTTGAGCCAGAATATCCATTCGAGTGGACAGGTGTCTTTTCTCTTGAGAAAGGTCGT
TATGAACTTAGCCTCGAAGAAGGTCCTGATCCCACTATGTCTCTTGTAGTTCTGGAAGACCAGGGGATTGACGAAGCAGC
TCTTAATGCTGGTGCTGAATCTTGCGTAAGACTTTACGCTGACTCTGCGGAACTTCTTCATCCGGGAAGCACAGTCCCAC
TTGAAAAACATGTCAGTCTTCAGCTTCAGTCTAATGGGCGTAAATCTTTCTTTTTAGAACTTGATAACCCTACTCATATT
GGGCTGTTCACCCAGCACACAGCAGAGGAATTTGATATCAAAGTATCCCGGCTTGATACTTTAATTGCTAAAACTGAAAG
TGA--------------TGGCAAAAATGATGCTTTGG-------------------------------------------
------------TCCAACCTGAAACTGAGCGGACTTGGGTAGCAGAGCATGAACATGATGATGAAGTTCGCTCAATTGCT
ATTGAGCGAATAGGTGATGTCGATCCAGAAAAACTCAATAACTGGTTGAGTCGACTCCTGTCAGAAAAAGGTGTAGATAT
ATTTAGGACAAAAGGGTTTATAAGTTATGCGGGTGAATCCAGGCGAATGGTTTTTCAAGGGGTTCATATGCTCTTCACTG
CTCAGCCCGATAAAGAATGGGGGAATGAACCTCGCCATAATCAATTAGTGTTTATCGGTCGAAATCTTGATGAAGAAGAA
ATGTGTCGGGAGTTCGACAAGTGCCTGGTGTAGAAGGATTCCCCCCCCAGGGGATGATTCACGAGGGCTGGAGTGCTGAA
GTTGAAGACTATGTCATGGTTTGTGGGTGGATCTTAGGTGGCAAAGCACTCTTAGCAGGTGATGTTGCAGGTGGACTTTA
TTTATTTGAGGGTAAATCTGGAACCCCCCTTTGGCAGAAAAAAGAGGTCCATAAAGGAGGCCTACTCGCATTGTCTATAC
ACCCAGATGGAGATATTTTTGCAACTTCAGGACAGGATGGACGTGTTCTTATTTGGAATAGCGAGGAAGGTGAGCCAACC
AACGTAATAGAGCTTGGAGACGGTTGGGTCGAACACCTGAGATGGTCATTACATGGACGTTTCTTGGCTGTAGCCTTTTC
TCGCAGAGTGCATGTATATGGGATTGATGGCCACGAGCATTGGAAATCAGGAGAACACCCAAGCACTGTTAGCTCGATCG
CTTGGTCAAAGTCGAATGAATTAGCAACAACATGCTATGGCCAAGTAACTTTTTTTGATGTAGTTCGTGATGAGGTTAAT
CAAAAGTTTGAATGGAAAGGCTCACTTGTTTCTATGGCTCTTAGCCCTGACGGTGATGTTGTGGCCTGTGGCAGTCAAGA
TAATTCTGTTCATTTCTGGCGTCGCTCAACTAACGAAGACTCAGAGATGACTGGTTATCCAGGCAAGCCAAGTCAATTAT
CTTTTGACCAAACCGGTAGACTCCTTGCTACTGGAGGAAGTGATGTCATAACAGTTTGGAGCTTTGAAGGCAAGGGCCCT
GAAGGCACTGTCCCTGGACAATTATCTCTTCATGCTGAATCGATTTCTAGTCTTGCTTTTTCAAATCAGGGAATGCTTCT
TGCTTCAGGAGCTAGAGATGGTTCAGTTCTTGTTTGGTTTCTCAAGAGTAATGGTGATGGTGACCCACTTGGTGGAGCAT
TCGCAGGAGAGCTTGTCTCCGCAATTGCCTGGCGACCTGATGACTGTGCTTTGGCAGCAGTAAATTCAAAAGGAGGCATT
AACGTTTGGAATTTCAAAATGCGTACTAAATCTTCCCCTAAAGGGT----------------------------------
--------------------------------------------------------------------------------
--------------------------------------------------------------------------------
--------------------------------------------------------------------------------
--------------------------------------------------------------------------------
--------------------------------------------------------------------------------
--------------------------------------------------------------------------------
--------------------------------------------------------------------------------
--------------------------------------------------------------------------------
--------------------------------------------------------------------------------
--------------------------------------------------------------------------------
--------------------------------------------------------------------------------
--------------------------------------------------------------------------------
--------------------------------------------------------------------------------
--------------------------------------------------------------------------------
--------------------------------------------------------------------------------
--------------------------------------------------------------------------------
--------------------------------------------------------------------------------
--------------------------------------------------------------------------------
--------------------------------------------------------------------------------
--------------------------------------------------------------------------------
--------------------------------------------------------------------------------
--------------------------------------------------------------------------------
--------------------------------------------------------------------------------
--------------------------------------------------------------------------------
--------------------------------------------------------------------------------
---------------------------------------------------------------------
=
> 1:767413-770171 + /Users/awi025/Geneious 2019.1 Data/temp/export-94folder/BX548174.gb
TATTCGATACCCCTGCTTATCCTATTGACTCTTCACAAAAGGCTATTGAAAAATATTCTTTAAAGATTTCCAGTAAGTTT
GCAAATACTTATTGTAACTCGATAAAATTTGGTATTTCCAAGGATGGGGCGTTGAGATTTTCAATAGGAGAGACAAATAA
AGAATTTTCTTATAGTAAATTAAATAAATTTATTGACTATGAACTTCTTAATAAAAATATTC-----TTCTAAGCCTAAA
AAATAATTGCAAGATATTCGACTTCCCTGAATATGAATTAGACAAATTGGCATTTAAAAACTAAATTTTAAATATTTCCT
AAAAT----AAAGCTTTATTTCTTCCCTATCCAATCATTTGGTTTCTCCATCATCCAGTCAAAAACGCCTTTTGCATCAA
GATTTCTTGAGGCAATTATGAATAATATTGGAAATAATAAAGACACTATTCCGATTACAAATATTTCTAATTTTCCAATT
CCAATTTCAGAAAATGTTAAAGCAAAAATTTTAATCATTTTTTGATTGTATTACTAATTTCGTGACTGGCAATAGTTGAT
AAATCAATATTAGAATAATTTATGTTT-----ATGAAAATTATATTACTAAATTATGGCTAAATTTAAATTTAATAT--T
TTGTATAAAGTAACTA-TTTAACAAGTCATATTATTTAAATAAATTATATGAAGAGTTTA----ATTTTTAATGACGTTT
AATTCATTAACCTAT-TTTATTGCATCGATTTTAACATTAATGA-TAGTTTTCTCGTTTTCTAAAATCTTTTTTAAAAGT
AAAAAAAGAAGT--GCAAAAAGTATTTATAAATTAATTGATGATTTAGAAAAAAAATATATTTATTAGATTTCTTCAAAC
TACTAATTGTAATGTTATTTAATAATTGAAAAATATTTTCATTTAGTAATTAATTT------------------------
----------AATCAAATTCAATGCCAACTTCTTCTTTAGCATCTCTATCTAAATCAGGAAGATGTGGTTCTACCCAGTG
TTCTTTATTATCGATACCTGCTGCGTTGACATAATTCATAATGTGTTGATCAACTTGCTTATATAAGTCATGAAGGTTTA
AATCCATCCGAATGTCATGAGCAATTTCTGAAACTTGTTGTTCAGTTAGACAATGATCCGGATGTAATAAATCACAACAA
GGAATTCTTTTTTCAATCAACTCATTTATGTTGATTTTTATTTCGTAATCTTGATGTACAGT------------------
--------------------------------------------------------------------------------
--------------------------------------------------------------------------------
----------------------------------------------------CATTACTGTATAAGTTAATTAGTTTCAA
TTTTAATTACTCTTTTATTTATTTAAGTGTTCGGTTATGAAACGAAGTTGTTTGGTTTAAGAACTTTATCTTTTTCATTC
ATTAATTTTAATTTTTATATGAAATGACAAGAAATTTGAAAATACACTTGCATGGATATATTTTTATGTTTGATTTAAAT
AAAAGACATTAATTATGAAGTCATTAAGGTTCTCTAGAGAGACTAATATTTACTTGCCAAACATATTAGATAAATTTAAA
AAGAAGAAATCTAGTGGAGGAGCTTTCGTTACATGGTTCCTTGTATGGTATTTTGGTTCTTCAATATTATTATTACTAAG
CTTGCATTCTTATTATATGGGCTTTGCTAGATAATAATAAACGAAGTTTTAAAAAAGTTTAA------------------
---------------------------------------------------------------------TTATATAAACA
GGTCTTCCAAGTCCTTATATAAATCATCTTGATCTAATTGATTACTTGGAGAATCTAGTTTCTCTACCTCTACTAATGAC
ACTTCATCTTTAGACTTGTAATAAAGATATCCAATGGCCCCGAACAAAAGAGTGAAAGGTATGATCATAATAATAATTAT
TGACTTGTTTTGAATATAGTGCAACACTTACTTTAGTCAAG----TGCCG----------AACTTTTATATGCCCACAAA
GAAAAGAAGAGTTG--GTTTTATCCCTAGAAGCGATGTCTTGGATCTAATAAATAAATTAAGT-TTTGAAAACAATTTAA
GTATTTCAAAAATAATTAATATTTTAGTAGAGGAGGCACTCTACAAAAGAGGGATATTCAATATAAAAAATGGTAAAAT-
TTTGAAT----TACGAAAACAAAA------TTAAATTTGATAA-TGAAAATC----------TAATAAAGATAAAGAA-T
GATGACAAAGATATCTCTAATGAA-ATTTATAATTCTG--AAAATCAAAGTGATAACGTG-CCGAGTCATAAATTTATTG
ATAAGGAAATTTATGAAAAATTTTTAATGTTCCTTCAATTTCAAGAAGAAATGAAAAAAAGGAA---TTAATATAAAAGT
GTTGCACTGTTCAGTACAGTTAGGTACTATTTAAGGGTACATATTTTAAAATTTAAAGTCTTTGTCGAATATTTAT----
-TTTCTGAGAATAGAAAATAAATTCAAATATTTTGAGGTCTTTTCCTTTTCCTT-------------ATCCATTTACTAT
GAATTTTTATACTCAGGAATTAAAGCTTAACCTTTTGCCTCCAGATAAATTATATTGTGATTTTAATCATTGGAGCTCTT
TGTTTACTCAAGATATGTCCATACTTTGGGAAAAGGGACATTGTGTTCCTTTAAAGAACTTACCATCCGAAGTCTCCGAT
ATGATTTTTCCTTATTTATTATTAGCCTTATCAGACTACAAGATTTTGAACAAAAAGAATTTAAAAGGGATTGGACTTGA
TAACTTATTAAACCTATGGTTTGATAAATATTCTTTGAACAAAAATGGTTATTTCCAACTTACGAGTTTAACTAGAAAAA
ATATAATTTAAACAA-----------------------------------------------------------------
--------------------------------------------------------------------TAAGGTAATTAA
AGATCATTTTTATAAATTTTTTCTTCAAAAGTATTCAGTATATAGATTAGATA
> 3:1092228-1092934 - /Users/awi025/Geneious 2019.1 Data/temp/export-94folder/CP000095.gb
--------------------------------------------------------------------------------
--------------------------------------------------------------------------------
--------------------------------------------------------------------------------
--------------------------------------------------------------------------------
--------------------------------------------------------------------------------
--------------------------------------------------------------------------------
--------------------------------------------------------------------------------
--------------------------------------------------------------------------------
--------------------------------------------------------------------------------
--------------------------------------------------------------------------------
--------------------------------------------------------------------------------
--------------------------------------------------------------------------------
------------TCAAAATCAATCTCTACTTCTTCTTTCATATCCCTATCTAGATCGGGAAGATTTGGCTCTATCCAATG
AGATTTATTATCAACACCAGCTGCAGTTGCATAATTCATAATGTGCTGATCAACTTGTTTGTAAATGTCATGTAGATTTA
AGTCCTTACTAACAGCATGTGCTATCTCCGAAACCTGGTGCTCTGTCAAACAGTGATCAGGATGTAGTAAATCACAGCAA
GGAATTCTCTTTTCTATCAACTCATTAATGTTGATTTTAATTTCGTAATCTGGATGAACAGTCATTTTATGTAAGAACTT
TTTTGCAAAATGTAGTTCAATTTAGGATGTTTTTTAAATTTATCGTTGATCCCAAACAGCATCAAATTGATTCGCAACTA
TTTTTAAATCTGATTTGGGATAGGCCTGACATAAAAGGACATAACCTTGCTCTTGTAATTCACTCTTCAACCCCATTGCT
TCCATATCGACTAAACCTTCTTTGAGAAAGGCTGCACATGTACAACACATCC----------------------------
--------------------------------------------------------------------------------
--------------------------------------------------------------------------------
--------------------------------------------------------------------------------
--------------------------------------------------------------------------------
--------------------------------------------------------------------------------
--------------------------------------------------------------------------------
--------------------------------------------------------------------------------
----------------------------------------CAACAAGGCAAGAACTCGGTAGCTCAATATTTGCATTTGC
AG--CAGCCTCTAATACAGTTTGGTCTGATTTGCAATCAAAACTTTTCTG-AACTTGATCAATTTCGATAT--TTACCTT
GAATAAAAGATCAGACACTTTAGCCAAGACGAACCTTGGCTTATTATGACTTATTTGTTACGCGATAGGAAA--------
--------------------------------------------------------------------------------
--------------------------------------------------------------------------------
--------------------------------------------------------------------------------
--------------------------------------------------------------------------------
--------------------------------------------------------------------------------
--------------------------------------------------------------------------------
--------------------------------------------------------------------------------
--------------------------------------------------------------------------------
--------------------------------------------------------------------------------
--------------------------------------------------------------------------------
--------------------------------------------------------------------------------
--------------------------------------------------------------------------------
-----------------------------------------------------
> 4:759834-762308 + /Users/awi025/Geneious 2019.1 Data/temp/export-94folder/CP000111.gb
TCTTTAGTAGTCCGGCTTACTCATTAGATATTTCTTCTAAATCCATTGAAAAATATACTAAAAAGATTTCAAATAAATTC
ACTAGAACTTATTGCAATACTACCCAATTTGGTATTTCTTATGAAGGAGCATTAGCTTTTGCTATTGGAGAAACTAATAA
GGAATTTAAAAATAATAAACTCAATAAGTTTATAGATTA-----TTCTCTACTAAAAAATTCAATAGTTGATGGTTTAGA
AAATAATTGCCAGATTTATGATTTTCCTATTATTAGTTTAGAAAAATTAGAATTT--------GATTAGAAATAT----G
GAAATTGTCAAAGTCTTATTTTCTTCCTATCCAATCATTAGGTTTCTCCATCATCCACTCGAAAATACCCTTAGTATCAA
GGTTTATAGATGCATAAACAAAAATTATTGGAAATAATAAAATCACTGATCCAATAACGACTAACTCTATTTTACCAATA
CCCATTTCGTTGAAAGTTAAGCCGAAATAATTAATCATTACCTTATAGAATTG--AAGTTTGT-----TTAATACTCAAT
TTATAAAAAATAAATTAATCTTTCTCTTTTTGATGAAAAAT------CTTAATT--------GTTTATATTGAATGTTAT
TTGTATAAAGTACCTATTTTATTGAGGCA-ATCTTTTTAATAATTTAGATATATAGATGATGCTAATTTGATTGCCA--T
GAATTATGAATTTATAATTTTCACTCCTGTTTTTATAGTATTGGTTGGATTTATAGCTTTTTTAA------TTTTAAAGA
AAAGAAAGAGATCAGCTAAAACTATTTATAAATTAATAGATGATTTGGAAAAAAAATACA--------------------
--------------------------------------------------------TATATTAATAGTTTGTTTAAAGGA
AAAAAATATTAATCAAATTCTATACCAACTTCTTCTTTTAAATCTCTCTCCAAATCTAGAAGATGAGGCTCAACCCAATG
ATCCTTGTTATCTATACCAGTTACATTTATATAGTTAATGATGTGTTGATCTACTTGTTTATAAACATCATGCAAATTTA
AATCCATAATAATTGCATGTGCAATTTCAGATACTTGTTTTTCAGTTAAACAATGATCTGCATGAAGTAAATCGCAGCAA
GGAATTCTCTTCTCAATCAATTCATTTAGATTGATTTTTATTTCGTAATCTTGATGAACTGT------------------
--------------------------------------------------------------------------------
--------------------------------------------------------------------------------
--------------------------------------------------------------------------------
--------------------------------------------------------------------------------
--------------------------------------------------------------------------------
--------------------------------------------------------------------------------
--------------------------------------------------------------------------------
--------------------------------------------------------------CATAGATTTTTTCTTTTA
TTCTAATTATGTCTCAGTTTTTGTATATCTTTAGTTAAGAAATAAAGTTCTTAAGTATTAAAAAGTAATTTAAATAAATA
GATCTTCCAAGTCTTTATACATATCATCATTATCTTTTGAGTTCTCTAAAG----TAGAATCATTAT-----CCAAAGAA
ATTTCCTTTTTAGAAGTGTAGAAAAGATATCCTAGGGCACCAAAAAGTAAGGTTGTCGGTAAAATCAT-TTTGCATTAAT
TGACTTATTATGAATATAGTGCAACACTTATGACGGTCAAG----TACTGCACTTTAATTAATTTTTAGATGCCTACAAA
GAAAAAAAGAGTTG--GGTTTATTCCAAGAGAAGATGTTTATGAAATAATTGATAAATTGAGC-ACAGAGAATAATTTAA
GTAATTCAAAAATAATAAGTATCTTAGTAGAGGAGGCACTCTCTATAAGAGGTATATTTAACAAAAATACTGGTAAAGTA
ACTGAAGCTTATACTGGGTTTAAAGATTCTTTAGACTTTTTAACTGAAGATCCTACCGAATGTGAAATTAATAAAAAATT
GACTATAAATACTAAATTAGTAAATGATAAAAATTCTGGCAAAACAACACTTTTAAAGCGATCAAATCAGGACTCTTTTG
ATTTGCAAACTTATAAAAAGTTTTTATCGTTCCTTAAATTTCAGGAAATGATGGATAAATATAACACTTAAT----AAGT
GTTGTTAAGTGCTGAACTGTGCGTTAAATTTAATATGTATTTGTTTTGGGGGATTTAGTCATTAAAAAGTATTTATTACC
ATTTTTAAAATCCTAAAATCAAT-------------------------------TAATCCATAAAATATTTAATTGTTAT
GAATTCATCTTTCCAAATTTTATCGATAAATCTTCTACCTCCTGAAAAGTTATATTGCAACTTTAATTATTGGAGTTCTT
TGTTCTCTCAGGATATGCAGATTTTATGGGATAGAGCTCATGGAGTGCCTTTAGAAAAACTCCCAAAAGGTGTTTCCGAT
ATGATTTTTCCATATTTATTACTGGCACTTTCAGACTATAAGACTTCTCAACTAAATAAAATGAATGGAATAGGATTAGA
CAATCTATTAAGCCTTTGGTTTGATAAGTACTTGTTGAATAAAAATGGATACTTCGAAC---------------------
---------------TAATTAAAAAATAATTTTCTAAAATTAATTATTTTTATTTTAAAAAAAGTTGGGATCTATTGATT
TTATTGTGTAAAAAACTTTTTGTTAATCTTTATCAATTGGCACATCAATAATCTTGCTATAAATTAAATAAATGGATTGA
TGATGATTTCTTTAGATTTTTTTTTAGAAAATA-----TATGTATCGTCGT--
=
> 1:346957-349377 + /Users/awi025/Geneious 2019.1 Data/temp/export-94folder/BX548174.gb
TTGGTGAAAATTATTAGAGGAGCCAATGGTTAAATTCTGAGTTGAAATCTTATAGAACTTCTCATGTACTGAATCACTAA
ATTCCTTTTCATTTGAATAATTCATTAGGTCCAGCGGTTCAATATTTTCGTCGAACCATTCGTCATATTCAATATTATTA
GGTTCAGCAAAATAAGTCATATTTAATTATTAGCTATCAAAAAATATGTAAACGGTACATGCTATACAAAATTAAAGATT
AATTAATAGAAAGGAAATTGAAAAATCTAAATTCAGAGACAAATTAAGTGCTTCCTTAATTATTGGTTTTAAATTAGTAA
TTACACAACTATTTTTTATATGGCTCATTATCATGTTCATGGATTAATTCCTGATGGAATCTCTCAATCTGAAGGTTACA
AAATGTTTGAGCAATATATTGCTTCCGGTTCACCAATGGATAACTTTGAAGGATTTGAATTAATAAGTAGACTTCATGCC
CCTGAAACCGGAGAAGTCTTTGTGACTTTCAAAGCTGATAATCACTTAGCAATATCTGAACATTTCGGAGTATGGAGAGC
AAAATTTGGCCTCGAATGGAATATCACTGCTGTTTTAAATGATGAAGAAGTCATTCAAAGAAATAAGCAGGTTGCAGATG
CTGTTGCTGCGATGGGATAATTTAATTGATTGACAGTCGATCTATATTAGAGGGTTATAACCCTCTTTTTTTTAATAGCA
AAGAACACTATCAGCTTTAATTGATTCTTCAATTAGTAAATCAGGCATAGCAAACTCTGCTTTATATCCATTTAGAAGCT
TCTCATCGTAACCTCTAGATTTGGCTGACATTCCTGAGACATATATGGTAACTTTTGAATTTTTTAAATTTTCAAGATGT
TCGTATAAATCTCCAGTACCTTGACCAACTATTTCTCCAGCTTGTTTGCAATTTAATATGTCTACTCCGTCTCCTGCCAG
AAAAAGAGTTACTTTATGATCGTTTTTTTCTGCAGTAAGTGCAACAAGTAAACCTAAAGTTATTTTATTTTGGGATTCTA
AACCGCTATAAATATGCACTAGCACTGTATTGTCGGTAATGATAGACATTTAAATCTCCCTAGAATTCAGTTATTTAATC
TTAAAAAATTCTATCTTTATTAGCTGCATTTTTTATGAAACCCTTACCACTGGCAAAGCTAATTATTAGTAATTGAGATT
CAATCTGAATTGAAGGGCAATTAGCTTCTTTTTTTCTTAATATTGAATTAAAAAGTATTCAAATTTATGAGATCTCTTTT
ATTCTTACCTTTACTTTTTGGTTTCTCAGGACCAGCTATTGCAGATTCAGAAGTATTTAAAATAGATGTATCAGCAGAGA
GTTATCGAAACTATATTCTTAGTGGAACTGATAGGAATGGATCTGTAAGTGGGGAAGATCCTACCGTTACACTGAATAAA
GGAGACACAATTATTTTTGATGTTGATGCATCTCGTCATCCGTTCTATATAAAGACTGAATTTTCTCGTGGAGGTGGTGA
TCAGGTAATCACAGGGACAATTTCTGGAACTCCTGGAACGCAAAATGGAAAACTATCATGGAATACCACGGGCGTATCAG
CAGGTAAATACTTTTATGTTTGTTCTCCGCATGCATCTTTTGGAATGGGCGGGACAATTATTGTTGAATAAATAAATGAA
ACGCTTACTACTTACTCCTATATTTAAATGTTTTAAAAAGAGTGCTTTTTTCTCATCACTTAATCAGAATACTTGTCCTG
TTTATGATGCTGAAGAAATAAAAAAACAAGAACAAAAAGAAGCTATTAATAAGTTATATCCATAAAAAAAGGGCGTTAAG
AACGCCCTTTTTAAAAGCTAGATCATCCCCATCACCCAGCCTTTATAAAATCATAGCACTACATATGGTGTTTGACTGTA
ATATTTCTTGCTTTAGGTGGGGTTGTTTATTTCTATTTTATTTGCCATGATAGAAATCCCCATCACCTAGACTCGCAAGG
GTCTTTTTTTTATGCCTAGTTTTGGATCAGACACTCCATTTATGCTTCTTGCAAAATTAAAGATTAAGGAAGATAAAGTT
GCCGAATATTTAGAAATTGCTGATAAGACAGATAAGGCTGTTGAAGCAGACGAACCAGGAATGCTTCATCATACTTTTGA
TCAAGATCCAGACGATCCACTTTGTTTTGTATGGTCAGAAGTTTATAAAAACGATGATGCTTTACTTGCACATTTAGCTA
ATCCAGCAGTAGGTGAATATCTTGAAGCTCATGCTGAGTTAGGGACTGATTTTTCTGTTGAATTTTACGGGACTGTGGGA
GATAAAGTGATTGAAGCTATGAAAGGAACTGGGGTTCCTTTTAAAGTCTTCAAAACACAATTCGGTTATAGCAGGTTTTA
AGGTTAGTGAAATAGCTAATT
> 3:1105033-1105319 + /Users/awi025/Geneious 2019.1 Data/temp/export-94folder/CP000095.gb
--------------------------------------------------------------------------------
--------------------------------------------------------------------------------
--------------------------------------------------------------------------------
--------------------------------------------------------------------------------
--------------------------------------------------------------------------------
--------------------------------------------------------------------------------
--------------------------------------------------------------------------------
--------------------------------------------------------------------------------
--------------------------------------------------------------------------------
--------------------------------------------------------------------------------
--------------------------------------------------------------------------------
--------------------------------------------------------------------------------
--------------------------------------------------------------------------------
--------------------------------------------------------------------------------
--------------------------------------------------------------------------------
--------------------------------------------------------------------------------
--------------------------------------------------------------------------------
--------------------------------------------------------------------------------
--------------------------------------------------------------------------------
--------------------------------------------------------------------------------
--------------------------------------------------------------------------------
--------------------------------------------------------------------------------
--------------------------------------------------------------------------------
--------------------------------------------------------------------------------
--------------------------------------------------------------------------------
--------------------------------------------------------------------------------
-----------------------------------------------------ACCAGGAATGATTCACCATACTTTTGA
TCAAGATTCTGAAGATCCTCTTTGTTTTGTTTGGTCCGAAGTTTATAAAAATGACGAGGCTTTCCTTGCTCATTTAGCAA
ATCCACCTGTAGAAGAATATTTACAAGGTCATGCAGAACTTGGCGATAATTTCACTGTGGAAGTTTATGGAACTGTTGGA
GATAAATGTAAAACAGCTATGGAGGAAACTGGATTGCCATTAAAAATCTTTGAAAGCAAGCTTGGCTATAGCAGGGTCTA
A-TTAAATGGAAAGACTATTT
> 4:345847-346064 + /Users/awi025/Geneious 2019.1 Data/temp/export-94folder/CP000111.gb
CCATTGGAAATTATCAGAAGAACCAATTGTTAAATTTCTAGTAGAAAGTTTATGGAACTTATCGTGTACCGAATTACTGA
ACTCCTTTTCATCTGAGTAATCAAAAAGGTCTAGGGGGTCGATATTTTCATCGAACCATGCATCATATTCAATATGGTTA
GGTTCAGCAAAATAACTCATATCTAATTAATAGCTACCAAAAAACATATAAAAGGTAC----------------------
--------------------------------------------------------------------------------
--------------------------------------------------------------------------------
--------------------------------------------------------------------------------
--------------------------------------------------------------------------------
--------------------------------------------------------------------------------
--------------------------------------------------------------------------------
--------------------------------------------------------------------------------
--------------------------------------------------------------------------------
--------------------------------------------------------------------------------
--------------------------------------------------------------------------------
--------------------------------------------------------------------------------
--------------------------------------------------------------------------------
--------------------------------------------------------------------------------
--------------------------------------------------------------------------------
--------------------------------------------------------------------------------
--------------------------------------------------------------------------------
--------------------------------------------------------------------------------
--------------------------------------------------------------------------------
--------------------------------------------------------------------------------
--------------------------------------------------------------------------------
--------------------------------------------------------------------------------
--------------------------------------------------------------------------------
--------------------------------------------------------------------------------
--------------------------------------------------------------------------------
--------------------------------------------------------------------------------
--------------------------------------------------------------------------------
--------------------------------------------------------------------------------
---------------------
=
> 3:1094235-1095008 - /Users/awi025/Geneious 2019.1 Data/temp/export-94folder/CP000095.gb
TTAGTCAAATGTTTTTGAAGAGTTTTCGAGTAATCCATTTAATTCTAAAAGTTCTTCTTTGGTAAATTCGCGATATTTTC
CAATTGGTACGTCTAACTTAATATTCATAATTCTTACCCTCTTTAATGATTCTACTCTGTAGCCTAAGGACTCACACATT
CTCCTGATCTGACGGTTAAGTCCTTGAGTGAGTATGATTTTAAATTTTTTCGCCCCCAATTGTTTTACGAAACAATTCTT
AGTTATAGTTTCTAGTATTTCAACTCCATTACTCATACTTTGAATAAAGTCTCTATTAATCGGACGATTAACGCTTACGA
TGTATTCTTTTTCATGATTATTTCTTGCTCTGAGTATCTTATTTACGATATCTCCATCGTTAGTTAAAAAAATTAGTCCC
TCACTGGGCTTATCCAATCTTCCAATAGGAAAAATTCTTGTAGGATATTTAATGAAATCTATAATGTTGTCGTGTTCTAC
TCTTCTATCGGTTGTGCAAACAATCCCAACAGGTTTATTAAAGGCTAAGTATATATTTTTTTGTTTCGTTGATTTTTCTA
TTCTTTGACCGTCAACTTTTACTTGATCACCTTCCTCTACCTTCGTACCCTTTTCTGGAATTTTACCATTAATGACTACT
TTTCCTTCTTCAATTAGTCTATCTGCGACTCTTCTAGAACAGTAACCGACTTCACTTAAATATTTATTAATTCTGGTAGC
CATTTTGTCAAAGTTACCTTTTATCTATTTTAAATATGCGGACAAATTGCAGAC
> 4:1125626-1126397 + /Users/awi025/Geneious 2019.1 Data/temp/export-94folder/CP000111.gb
TTATTCAAATATTTTTGAAGAGTTTTTCAGTAATGCATTTAAATCTGAGATTTCTTCTTTGGTAAATTCGCGATATTTTC
CTATTGGTAAATCTAGCTTAATATTCATAATCCTTACACGCTTTAATGATTGTACTCTGTAGCCTAAGGACTCACACATT
CTCCTAATCTGACGGTTAAGTCCTTGAGTGAGTATGATTTTAAATTTTTTTGGCCCTAATTTTTTTACAAAACAATTCTT
AGTTTTGGTTTCTAGTATTTCAACTCCATTACTCATGGTTTGAATAAATTCTCTATTAATTGGACGATTAACGCTTACGA
TGTATTCTTTTTCATGATTATTTCTTGCTCTGAGTATTTTATTTACAATATCTCCATCGTTGGTTAAAAAAATCAACCCC
TCACTAGACTTATCTAATCTTCCAATAGGGAAGATCCTTTTCGGATATTTAATGAAATCTATGATATTGTCTGGTTCTAC
GCCCCTATCAGTTGTGCAAACGACTCCAATAGGTTTATTAAAGGCTAAATATATGTTTTTTTGTTTCGTAGATTTTTTTA
TTCTTTGACCTTCAACTTCTACTTGATCACCATCCTCCACCTTGGCACCTATTTCAGGAATCTTACCATTAATAGTTACT
TTTCCTTCTTCAATCAGTCTATCTGCTTTTCTTCTAGAGCAATAACCTACTTCACTTAAATATTTATTTATTCTAGTAGC
CATTT--TTCAATTTACATTTTATTTATTTTAAATATGAGGACAAATTGCGAAA
=
> 3:1524580-1525325 + /Users/awi025/Geneious 2019.1 Data/temp/export-94folder/CP000095.gb
ATGACTTCTACTGCTCCCAATGAGAATATTAAGGATAATTTAAAAGATCAAATTTCTTGCAAATTAGTCTCAGAAATAAT
TCGCGAACGTATACAAGCAAAAGGAGCTAGATTCCATGCAAATGATAATATTTCTGATTTCATTCAGCCAGGAGAACTAG
AAACTCTAGAAAGAGAAGTTGCCACCAGAGTTAGAGATTTGCTGAAAACTTTATTGATTGATGTTGATAATGACCACAAC
ACTCAAGAAACTGCAGAACGCGTTTCTAGAATGTATCTAAATGAAGTATTTAAAGGCAGATATCACCCTCAACCTAAAGT
TACTAATTTTCCTAACGATAGGAATTTAGATGAGATCTATACACTTGGACCAATAACTGTTCGTTCTGCATGTTCTCATC
ACTTTGTTCCAATTCTTGGAGACTGCTGGATAGGAATAAAACCTGGAGAAAAAGTTATTGGGATATCTAAATTTGCAAGA
GTAGCTGATTGGGTCTTTTCTAGGCCACATATTCAAGAAGAAGCTGTCATGATTCTTGCTGATGAAATAGAGCGATTATG
CGAACCCAAAGGTCTAGCGATACTTGTTAAAGCTCAACATTATTGTATGAAATGGCGCGGAGTCAAAGAGCCTGAAACCA
GCATGATCAACTCAATCGTTAGGGGTGATTTTCGCCATGATGCAAGCTTGAAGCAGGAGTTCTTCGAACTTGTTAAGCAA
CAATCCAATTTCGGTAAAAATTATTA
> 5:1320186-1320931 - /Users/awi025/Geneious 2019.1 Data/temp/export-94folder/CP000878.gb
ATGACTTCTACACAACCAAATCAAAATATTAATGAGGGGCATGAAGATCAAATTTCTTGCAAATTAGTTTCAGAAATAAT
TCGCTCTCGTATTAAGTCTGACAAAGTTAGATTTCATGCTAATGATAATATCGCAGATTATATCTATCCAGGCGAGTTGG
AAACCTTAGAGAAGGAGGTTGCATCTAGAGTAAGAGAATTACTTAAGACACTTTTAATTGATGTAGATAATGACCATAAC
ACTCAAGAAACTGCAGAAAGGGTTTCTAGGATGTATATCAATGAGGTCTTTAAAGGCAGATATCATAAACAACCAAAAGT
TACTAGTTTTCCTAATGATAAAAACCTAGATGAAATATATACAGTTGGGCCTATAACAGTCCGCTCAGCTTGCTCTCACC
ATTTGGTACCAATTTTGGGTGATTGCTGGATAGGAATTAAGCCTGGAGAGAAAGTAATTGGCCTTTCAAAGTTTGCAAGA
GTTGCAGATTGGGTTTTTTCGAGGCCTCATATTCAGGAAGAAGCAGTAATGATCCTTGCTGATGAAATTGAAAATTTATG
TGAGCCAAAAGGTTTGGGAATTATTGTGAAGGCTCAGCATTACTGTATGAAATGGAGAGGAGTTAAGGAGCCAGACACTA
GCATGATTAATTCAGTGGTTAGGGGGGATTTTCGACATGATCCAATCCTTAAACAAGAATTCTTTGAACTAGTTAGGCAA
CAATCAACTGTTGGCAAGAATTATTA
=
> 1:658637-665006 + /Users/awi025/Geneious 2019.1 Data/temp/export-94folder/BX548174.gb
AAATAAAACCTGGAATTATCCATCCAAAAAAACCATAATTTACAACTAAGGCCAATAAACCAACCATGGCTAACCTCCCA
TTTGTTATTTCGGCATTTTTCCAA----AAGCTTTTTTTTCTGTTATTCATTTTGGGGGACTTTTGGGAATCAAATAAAT
TAGGGTCTAAAGGCTCCTGTAATCTCTTTATGGTGTAAAGGGTAAATTGCAATGTTATAGCTATAACGACAATTATAAAA
CCAGTAAGTGGACTCATTAGATTAAACGAATCCAGGAATAATTTGACCAGTTGTTAAATAAGCTCCAACCGCCGCAATGA
ACCCAATCATTGCAAATCTCCCATTAAGTTTTTCAGCAACAATTTTTTCTTTTTCAACAGATTTGATTTTTGCCATTATT
AAGTTATTAATTATTAATAAATGTAACACAAAATTTACGTATTGTAATAAAAAAGGTGAAATATAGCTTTTTCTGGATAT
TTAATTACATTTTTGTTACATAAGTGTGGAAAAATTTATTAGATTTATAAATTTAAAAAATTTTTTCTCTAAACTATTTT
ATTTATTAGT----------------------------------------------------------------------
--------------------------------------------------------------------------------
--------------------------------------------------------------------------------
--------------------------------------------------------------------------------
----------------------------------------TATTTTTGTTT-ACTTGAGGTAGGTAAAACTTGTTTCCAA
GAGTGTAGCCAATTGACATTAATACTAAACCTATCAATTGAGGTAAATGTGCATTTGCTAAAGAAATTTTATCCATTATT
TA-AGGTAGTTTAAAAACTATAATAGTTAATAATTATTTATTCTGTAGTCTTTTATTAAATTTATGAAAATTAGAAATTT
TAATAATCGATTTCACCAGATTCTTTTAATGAATTAACAATTCTCTCATTTTCAGTTTTTAAATTTTCTAATGCTGATTT
AGTAAATTGTTCTTTAGCTTCAAATTTTGCTGAGCGGATTATTTTTTTATTAGGCCATTTCTTATTTTGCTCTTGCTTCA
TTTTAAATTTGTTTCTTAGTGGATATTAAAAGAAAGAGTTTTTTATAAAAGTATAGATTTTTACAAAATGTTAGTTAATA
ATAATTATTCATAAACTTTTCTTTAATTATTTAACTAACGATTTAAGTAAAAAATTTTAAGTTGAAAATATCATTAAAAT
TTATCCAACAGTCTTTTGATATAATTTAAATTGCTCAATCT---------------------------------------
-------------------------------------------TTTGGAAGCCTCAACCAACCGCTAGTCCATTTTGATT
TTAGAGTTAACCAAGAAATCCTTTTAATATCTTTTTTGTTTTTTGTTGGGAATAGATCTACCCATCTTTTGTCATTTTTA
CCTCCATAGGCCTTTACTTGATAATGACGATTTCCTTCGATTGTTTTTGGTGCTGTCCAGCAATTTGTGGGAGGCCATTT
CATATATTAATTTTCTAAAAAAAAAGAATTTTATAACGTGCTATTGCCTGTTAAAACTAAACCATAGTATGCAATAGTTC
CAAGAATTAAAACTATACCCAATACTCGAATAATCAT-TTTTAATAATATTTAATTTTGAATAATATTAAAAATAAATCA
ATGAGTAAAATAATTGTATTATTTTTTAATCTTATGAATTGTTAAAAATTTAT---------------------------
--TTTCTCATTCCTCATTCTTTTTTTTTTTGATTCCTAGCCAATGAGTGACATGATTCTGGATGCCACTCATGTTGGATT
CTTGCAATGAAATCATAAATAAAAGAATCAGGACATTCCGTTATTTCTTGAAGCTCAGAAAGTTCCCCTTTAATAAATTC
ATAAACACTTGAAACTATTCCAATATTTTGTTCATAAGTAGGTTCCCAAGTTTCAGATTCCTTTTTCATGTATTTGTTTT
TTCTCTTTTCTTATCTTCTATAATATCGTAATAAATGATATCTCCATAATCAGCATCTGAACAACATATATCTCCATATA
TTTTATCTAATAAATCATAAGCATCTGCAAAGTTTGAAAAAGTTTGCGATGTGACATCATCTTCTTTTCCATCAATTCTT
ATAATTTTATAATTCATGAAAAAATTCTCTTAAACTAAACTAAATTTACTATGAAGCTTAAATTTTTATTTAAGAGATTT
A-------------------------------------------------------------------------------
-------GGGTATAGCTTCTCAATCTTGTCTTTTTGTTTTTGTAATTTCTTTTTCTTATAATTTTCTGACAAAGTTCTTC
GAATTAGTAATTGTGGGATTAGCCATATCAATGCTATTGCGAAAGCCATAAAAACAGGATTTCTCCAAGTAAGTCTAATT
AATTCTTGAGTAAATTCTTGATTTAAGATCTCCATGAATTAATCTTCTGAAAGTAATTCATTGTTGGGAAATTTATCTTT
AATTTTTAAAAGATATTCTTGTAAGTTTTCTTTGTTATCGGAACACATTTTTTCTAATGACCTTTCCATAAATTTGTTTA
AACCTTTACCCTCCAATCCTAAAGACTTTGTTCCGGATGCATACATCATTACTAATAATACCTTTGCTTCGTTCTCAGTC
ATCCAAGCATGCGATGCTATTAATCTATAAATTCTGTCTAATGGACTTTTACTTTCTGACATTTTCAAATTATAACTAAA
ATCCTTTCCATTACACCAAATGAATTCGGAATTAAATTTTTTTTTAGGGCTTCAGAAATTATAATATTTGAAATTATCTA
AAAAT---------------------------------------------------------------------------
--------------------------------------------------------------------------------
--------ATGTCTACTTACCTCATAACTGGTTCAAATAGAGGAATTGGATTGGAATTATGTAAACAAATAATTGAGAGA
GGAGATGAGGTAATAGCTACCTGTAGAGAGGCTTCTTCAGATTTAAAAAACTTGGGTGTAAGAATTGAAGAAGATATTGA
TATTTCTTCAGAGGATTCAATCAATAATTTAAGGCAATCACTATCAGGGGTTGAATTAGATTGTTTAATTCATAATGCAG
GTATTTATGAATTTAATTCGATTGATAATTTTGATCATGAAAGTATTATTCGTCAATTTGTAGTAAATGCTTTAAGTCCT
CTTTCTATGACTAGATCACTGAAAGGTCTTTTTAAAAAATATTCAAAGATTGGTTTTATCACGAGCAGAATGGGATCCAT
TGGTGATAATTCATCCGGGAGCTCCTATGGTTATAGGATGTCTAAAGTAGCTTTATCCATGGCAGCGAAATCACTTTCAA
GAGATTTGTTAAAAGAAGAAATTTATGTTGCTATTTTGCATCCAGGCTTAGTAAGTACTCGTATGACTGGATTTACAAAA
AATGGTATATCTACAGAAGAATCCGCAAATGGACTCTTAAAACGTATCGACTCTCTTAATAAAAATAATACTGGGACATT
TTGGCATACTAATGGAGAGATTTTGCCTTGGTAG-ATTTAATTTATTTTCTTGAACTCTGGCTTATAAAAAATGATTTGT
TAAAAAAGCTTTAAATTTT-AATATATTTAGTTTCTTTATTAAATCATGTTGGTTATGTTAGAGAAAATATTAGTAAAGG
AGGTGATTCATTGTCGTATCTACCGAAAATTACGGTTACAGAAGAGACCGTGAAATCAGTATCTACAACCTGTTCATTGG
TCTCTTATTCTTTAATAAAGAAGAAAGGTTTTATTATTAATAGATTTATATAAAAACAACCAAAATTAAT-ATTAAAAGC
TCTGTTTCTCTTGAAGTGACAGGGCTTTTTTATTTGCTTAGTAAATTAAAAAGTTTATTTATTAATTCCTTTCTTTTTAA
GATTGTTTTTTCTCCATACTGTTTATCCTCCTCCCTTAGAATTGACTGACCCTTTGGACCTAATCCTTTGGTTATAAATA
ATTTATTCTCATTTATCCATCTTTCGGTCATTTCCTTTTTTAACTCGACATGGAATTGTAAACCGTAAGCTAAATCCCCA
ATCTTAAAAAATTGCTCTTTACAACGGATACTACTGGCTATGAGTTCGGCATTTTTTGGTAATAAAATTCTATCGCCATG
CCAATGGAGGACATGAAAAGGAGTTTCACAAAATTTCTTAAAGTCATTATTTGATTGATTAAAAAAAACTTGAGACCATC
CAATTTCTGGTAAAGGTTTAGGAGGAGATCCTTGTTTTAAAATTTCGACATCTCCTGCTGCTGCGTTTGCTAATAACTGA
GCTCCTAAGCAAACTCCGATAATTCTTGTCTTTTTTTTTAATTCTGAATTTATAAAATCGCTTTCTTTTTTTAGCCATGG
ATATTTTGTGCTCCCAATATCTTTGACTCCCATTGGTCCACCCATTATTAAAAGTAAATCGTCTTTATTAGTTTTAGGTA
GGTCATCACCTTGGTCCAGACGGATGATTTCTATATTCATCTCCCTCTCCTTAGCTATCTGATAAAAAAGCCCTGGTCCT
TCGATTTCTAAATGTTGTAAAACTAATAACCTTTTCATTTGTAATTTTTAATCAGAAGTCAATTAACAAATTTTATTTAT
GACATAATTAAAAAATTAATTAATGATGTTT------------------------------------ATTTTGTTTTACC
AAAATATATCAAAGCTAAAAAAGAAATTGTACTTACGATTGCTATTAAATACCAACCTGACGATGAGTTGCTAGAAATTT
CTGACATTTATTATGGGGATTTT--TCTGAAGACTTAACTATTTGGGAAAAAATTAGTAATGAGGCTAATAAAAATATCA
AAAGTATATATGTGATGTTCATTTATAGAAATATACTTACGATGAGAAAAATAATTCCAATAACTACAGCAACGATAGCC
CCGTCAACTAATAAGTCTTTCCATGTGTAACTATTTAGCATTTTTATTTTATCCTCCTCACTCATTAAATTCTTAAGCCA
CGTCCAGTCTAAAATTTG--------------------CGTTAAGGCTATAGCAAATACCAAATGACCAACCAAAATACC
AATTAGGTCAATACGAGATATTTCTTTAGTAAAACTTGTGATACTAAAAATTTCCACTATTTTTTATTTTTATTAGAAAG
AGCGCCACCTTCCTTTTTATACTTGTCCCAGGCTTCACTTATTTTTGCTTTTGAAAAACTTTCTTTACTTTCTTTCAATT
TGTTTTTTAGCCCATTAAAACTATTCGAAAGCTCTTTTTTTGTTGGCTCATCAAGAAATTTTGAAGTGAGTTTCCAGAGA
TACCAGCTACTAGCGGCGAGTAAAATTAAACCTAATAATTGCATATGATTAGTTTTTTATCATCCTACAACTATTTAAAT
GGAAACGATATTCTCA--GACTGAAAAAAATTAGAATTTATATCTCAAATGATTAAAATTTTTCTTTAAAACTTTAACCA
GTGAAAAAATATTCTTTCTAACAACCATATGGTTAATCCACCTTCAATAAAAGCTAGCCAATACATTCCATAATCTGAAA
ACCCCATCTGCTCTTTAACCGTACTTATTATCTTTTTATGAGCTTGAATGAGATCTTTCATTTTTAATTAAATATTGAAA
GAGTTAAAATCTTTGGATCTCTTCCATCAAAAAACCTTTTCCGTAACAGCAAAGACAAGTTCTGGCTTCGTCTAATGAGA
TTCTTAAGTAACCTACACCATTGCATTTGATGCAATTAGTCTTGGTTTTAGAATAGATCTTGGAGTTGAGTTTAGCAGCT
CTATTCAAAAAAGAAACAGTTTCTTTGCGGCCATTGGCTTTATCTGCTTTGTTTAAAAGCTTTTTGTAATTTACTTTTAA
TTCTTTTATGGTCATGGGTTCAAACGTGGAA-TGATTGTACTAAAGATTGATTGGGTAGAAAATATTAAGTATTTTCTAG
AAAAATTCAAAAT-----GAATATATATTTAATCTCAAC-----ATGAGATTTATTTAATATAACTACTTTTAATTACTA
TCGTAAGTGTTAAACCTTGA-----TATTAT-TGGATTTAACAGAAAATTTATATTTTCAATTTTCAAGTTTCTTAGATA
TCCGTAAAATAAAATTAATATTGTTTGAATTTGCGTAAAGTTAT------TTTTGGACTCTATCTAATAAAAGATTACTA
A--TGGAATATTGTAATTTTAAAAATAATTAAATTATCAAGCAGCTCTATAAGAACCGCTT---GGTCTTTTAAGACTCT
TTAATAAACGATCGTTTTCTTCAGTAAGAATATCAAGATTAGATTTTTTAAAATCTTTTTGCATATCAGA---TGATTGT
TTCTTAATTGTTTTTTCAATCATTGAATTCTAAGATCTAGGAAAACCAACTTTGATCTTATCGTTCCTAAAAGAATTCCG
CGTGACATTTTTTACAAAAAAGCTTATAT--TTTATTTCGCACATAGAAAAGTGAATTAAATCTACAACTTGTGGAAAAA
CCTGTTGAAAAATGGTTAAAAAGTGGATAACTCATGGGGATCATGATAAAAACAGGGTTTTTTGGCTTATTTTCTGAGTA
TTAATACTGCATCAATAAATTATTAAATGTAGTTTAATAATCAATAAAACTTACTGAAACAACAATGGGATCATTCCTT-
----TTCTAAAAAAAGATATTTTTATAAATAAAATTTTTTTCTAGTAAATCAAATACATATTTTTATT
> 3:87495-88154 + /Users/awi025/Geneious 2019.1 Data/temp/export-94folder/CP000095.gb
--------------------------------------------------------------------------------
--------------------------------------------------------------------------------
--------------------------------------------------------------------------------
--------------------------------------------------------------------------------
--------------------------------------------------------------------------------
--------------------------------------------------------------------------------
--------------------------------------------------------------------------------
--------------------------------------------------------------------------------
--------------------------------------------------------------------------------
--------------------------------------------------------------------------------
--------------------------------------------------------------------------------
--------------------------------------------------------------------------------
--------------------------------------------------------------------------------
--------------------------------------------------------------------------------
--------------------------------------------------------------------------------
--------------------------------------------------------------------------------
--------------------------------------------------------------------------------
--------------------------------------------------------------------------------
--------------------------------------------------------------------------------
--------------------------------------------------------------------------------
--------------------------------------------------------------------------------
--------------------------------------------------------------------------------
--------------------------------------------------------------------------------
--------------------------------------------------------------------------------
--------------------------------------------------------------------------------
--------------------------------------------------------------------------------
--------------------------------------------------------------------------------
--------------------------------------------------------------------------------
--------------------------------------------------------------------------------
--------------------------------------------------------------------------------
--------------------------------------------------------------------------------
--------------------------------------------------------------------------------
--------------------------------------------------------------------------------
--------------------------------------------------------------------------------
--------------------------------------------------------------------------------
--------------------------------------------------------------------------------
--------------------------------------------------------------------------------
--------------------------------------------------------------------------------
--------------------------------------------------------------------------------
--------------------------------------------------------------------------------
--------------------------------------------------------------------------------
------------CTACTTATTTAATTACTGGATCCAACAGAGGTATAGGTTTAGAACTTGTTCGTCAATTGAAGGATAGA
GGAGACGACGTTATAGCCACTTGTAGATCGGCTTCGCCAGAATTAAATTCTTTGTCAGTAAGAGTTGAGACAAATATTGA
TATCACTTCAGGGGACTCTGTTGTTAAGCTCAGAGATAATTTAAAAGATAATAGCGTAGATGTTTTGATTCAAAATGCTG
GAATTGCTGAATTTAACTCTCTTTCTAACTTAGATCCGCAAAGTATCGTTCATCAATTTGAGGTAAATGCATTAAGTCCT
TTGTGTTGTGTACATACTTTGCTTAGTAAACTCAGTAAATCTGCAAAAATAGCTTTAATAAGTAGTCGTATGGGTTCAAT
AGAGGATAATAATTCTGGCGGTTCCTATGGATATAGGATGTCAAAAGTTGCTTTATGTATGGCTGGCAAATCTTTATCAG
TTGATTTAATGCCTAGAGGTATTTCGGTTGGAATTTTACATCCAGGTTTAGTCAGTACTCGAATGACAGGATTTACCTCC
AATGGCATTCAACCTAAAGAATCAGTTAAAGGACTGATTCAAAGAATTGATGAACTTACACTTGAAAATACAGGTAACTT
CTGGCATTCAAATGGTGAGATCTTGCCATGGT------------------------------------------------
--------------------------------------------------------------------------------
--------------------------------------------------------------------------------
--------------------------------------------------------------------------------
--------------------------------------------------------------------------------
--------------------------------------------------------------------------------
--------------------------------------------------------------------------------
--------------------------------------------------------------------------------
--------------------------------------------------------------------------------
--------------------------------------------------------------------------------
--------------------------------------------------------------------------------
--------------------------------------------------------------------------------
--------------------------------------------------------------------------------
--------------------------------------------------------------------------------
--------------------------------------------------------------------------------
--------------------------------------------------------------------------------
--------------------------------------------------------------------------------
--------------------------------------------------------------------------------
--------------------------------------------------------------------------------
--------------------------------------------------------------------------------
--------------------------------------------------------------------------------
--------------------------------------------------------------------------------
--------------------------------------------------------------------------------
--------------------------------------------------------------------------------
--------------------------------------------------------------------------------
--------------------------------------------------------------------------------
--------------------------------------------------------------------------------
--------------------------------------------------------------------------------
--------------------------------------------------------------------------------
--------------------------------------------------------------------------------
--------------------------------------------------------------------------------
--------------------------------------------------------------------------------
--------------------------------------------------------------------------------
--------------------------------------------------------------------------------
--------------------------------------------------------------------------------
--------------------------------------------------------------------------------
--------------------------------------------------------------------------------
--------------------------------------------------------------------------------
--------------------------------------------------------------------------------
--------------------------------------------------------------------------------
--------------------------------------------------------------------
> 4:656302-661566 + /Users/awi025/Geneious 2019.1 Data/temp/export-94folder/CP000111.gb
AAATAAAACCTGGAATTATCCATCCAAAAAAGCCGTAGTTTATTATTAAAACTAAAAAACCAATCATAGCTAATCTGCCA
TTTGTTATTTCGGCATTTTCCCAATATTGACCGATGTAGTTTTTAATTTTTTTT---GAATTCTTATCTATCAAAT-AAT
TTGGATCTAGAGGTTCATGCAATCGTTTAATTGTATATAAAGAAAATTGGATTGTAATTGCAATGATTAAAATTATAAAA
CTAGTTAGAGAATCCA----------------------------------------------------------------
--------------------------------------------------------------------------------
--------------------------------------------------------------------------------
--------------------------------------------------------------------------------
----------TTTTTTTATTTCATCTGTGGTAAATAACATTTGTATTTATCAAAAATTTCCTTATATTTGATTTATTGGT
AAAAGAGAATCTTAATTAGAATTATTAATTAATGTAACATATTCTAAAAAAAAATAGTATTAATTTTTACTTTTTTTTTG
GAATTCTAATTATAAAAGACCTATGTGTTACGTTTATGTGTCAGATATATCTAAGGACCTTTCTCAATGGAATCAAAGTA
TTTGAGTTAACATTGTATCGCTCGAAATGTAGAGAGTACTTAACAGTAGCTATATTTTTATATGAATAAATTGTCAATAT
TATTGATCTACAAATAAAATTTTTAATAACTATGTAGGATTATTTTTGTTTGATTTTAGGAAGATAAAATTTATTGCCTA
ATGTATATCCTATTGACATAAGTACTAACCCAATAAGTTGAGGTAAATGTGCATTTGCAAGAGAGATTTTTTCAATCATT
TCTCAGTATATAAAACAACATAATAATAAAAATTTCTTAATTCTGTAA--ATCTATTTCTTTTTTG----------ATTC
T-----TTGATTTCGCCAGATTTTTTTAGAGAATTCACAAGTCTTTCATTTTCTGTTTTTAAATTTTCTAATGCAGATTT
TGTGAATTGCTCTTTAGCCTCAAATTTTGCTGATCTTATAACTTTTTTATTTGGAAGTTTTTTCTTAGGTTCTGGCTTCA
TATTAAATAGCTTTTT--GGAAATATTAGAAG------------------------------------------------
--------------------------------------------------------------------------------
-----------------------------------------ATATTTTTTCCGCATTAGGTAATATTTTTTACAGTTTTC
TGGTTAATAATATAAATTTACATAAAAAAATTAATCTTTATCTTTTGGGAGCGTTAACCAACCTGAAGTCCATTCTGATT
TTAGTTTTGCCCATGTGATCCTTTTAATATCTTTTTTATTTTTGGTGGGAAAAATATCAACCCATCTAGATTTATTTTTA
CCACCATAAGATTTAACTTGAAAATGCCTATTACCATTAATAGTTTTTGGTGCTGTCCAACAAAGAGTGGGAGGCCATTT
CATGAA--AATTTTAAAAAGTTAAAAAAAACTAAAGGTTGCTTTGCCCAGTCAAAACTAAACCATAATATGCAATCCTAC
CAAGAATAAGTACAATGCCTAGTATCCTAATAATCATGTTTTAATTATTTTTAATTTAAGATTATATTG-----------
-----------------------------------------------------AAGAATTTTTATATATTTGAGTCGAAC
ATTTTTAAATTCTTTAATTATTCCCTTTTTTATTTCTAACTAAGGAGTGGCATGATTTTGGATGCCATTCATTTTGAATA
TTCTCAATTAGATCATAAATAAAAGAATCTGGACATCCAGTTTCTTTTTGAAGTTCTGAAAGCTCTTCTTTTATGGATTG
ATACACATTCGTTATTATCCCAATATTTTCTTCTTGGGAGGGAGCCCAGTTTTTATTATCCATTGTTACG----------
---GTTTTAATTATTTTCCACAATATCGTAATAAGTTATATCTCCATAATCAGCATCTGAACAACATAAATCACCATATA
GTTCTTCTAACAAATCGTATGCATCTGAATACTTATCAAAACTTTGAGTGGTTAATTTGTCATCTTTGCCATCAATTCTA
ATTATTTTGTAATTCAT---------------------------------------------------------------
-ATTTAACTCAGAGGCAAAAAGTATATTTTTGATACATTAGAAAATATTATAAATAAAAAAATTATTTAGGACTATTAGT
ATTGGTGGGGTAAAGTTTCTGAATTTTATTCTTCTGAATTTCTATTTTTCTTTGCTCATATTTTTTTGCCATTATTTTTC
TGATAAATAATTGTGGGATAAGCCAAACCAAAGCAATAGCTATAGCCATGAAAACAGGATTTCTCCAAGTTAACCTAATA
ATATCTTGTATAAATTCTTGATTAGAAATTTCCATAAAATGAATT-----------------------------------
--------------------------------------------------------------------------------
--------------------------------------------------------------------------------
--------------------------------------------------------------------------------
--------------------------------------------------------------------------------
-----TTGGATGATAAAAATATCTACACTATCTTTTAAAAAACATTATAAATTTCATAAATTATTATAACCTTAAAAAAA
TCTTATCAGGATTTTATACCTTTTATCTTTTTCTAGTTTGTTTTTTTTGATATTTGGTTTAGATTAATTTTTTATTTTTA
GTTTAAAGATGTCAACTTATCTAATCACAGGATCAAATAGGGGTATTGGATTAGAATTGTGTAGGCAAATTCATAAGAGA
GGAGATATTGTAATTGCAACGTGTAGGAAAGCTTCAAAAGAACTTAGGGATTTAGGAGTGAGAATTGAAGAGAATATAGA
AATTTCTTCTGATGAGTCAATAACAAATTTGTGTAAAAAACTATCCGGAGTTAATTTAGATTGCTTAATTCATAATGCAG
GAATTTATGAATTTAATTCTTTCGAAAACTTAGATAAAGAAAGTATTTTGCGTCAATTTGAAGTGAATGCATTAAGCCCA
ATATTTCTTACTCAATCACTCAAACATCTTTTAAAAAGATCCTCTAAAGTTGCTTTTATTACAAGTAGAATGGGATCTAT
CGAAGATAATTCATCTGGAAGTTCTTATGGTTACAGGATGTCTAAAGTCGCCTTATCAATGGCAGCAAAATCAATTTCTA
TAGATTTATCAAAAGAAGATATTTTTGTAGCTATTTTACATCCAGGGCTCGTGAGTACAAGAATGACAGGCTTTACTAGA
AATGGAATTAGTCCTGAAGAATCAGCAAATGGCCTTTTAAAACGAATTGATTCTTTAAATAAAAAAAACTCAGGTACGTT
TTGGCATGCCAACGGAGAAGTTTTGCCTTGGTAATATCTAAACTTTTATATTGAA--GAGATTTAT-ATCGTTAATTTGT
TAAAAAACTTTTAAATTTTCAACCAATTTCGTTGCTTGTTTAATTC-TTTTAGTTATCTTTAAAAAAACATTAGTAAAGG
AGGTGATTCATTGTCGTATCTACCGAAAATTGCGGTTATCGAAGGGGCCGTGAATTCAGTATCTTCATCATATTCATCGG
TCTCTTTTTCTTTAATTAAGAAAAAAGGTTTTATCATCAATAGATTTATAT-AAATCAGTC--ACTTAATAATCAAAAGC
TCTGCCTCTCAAGTAGATGCAGAGTTTT----------------------------------------------------
--------------------------------------------------------------------------------
--------------------------------------------------------------------------------
--------------------------------------------------------------------------------
--------------------------------------------------------------------------------
--------------------------------------------------------------------------------
--------------------------------------------------------------------------------
--------------------------------------------------------------------------------
--------------------------------------------------------------------------------
--------------------------------------------------------------------------------
-------------------------------TTTTATGAATTTAAATAATCTTTTAAAGTGTAATCTATCTTTTTTTGCC
GAAATATACTAAGGCTAAAAAAGATAAAGTGCTCACCAAAGCGATTAAATACCACCCAATTGAGGAGTTGCTAGTTACTT
CTATCATTTATTCT---GATTTTTGTCGGAGGAATTTATTATTTGAGTGAAAATCACAATTGATATCATTAAAAAAAATA
AAAGAATGTAAGTTAAGTTCATTTATAAAAAAATGCTAATTATTAAAAAGATTATTCCTAGAACTACCGTAACAATTGCT
CCATCAACTAATAAGTCTTTCCATGTATAGCTTTTAAGCATCCTTCTTTTATCTTCTTCACTCATAAGATTCTTCAAC--
------------------CAGGTCCAATCTAAAAGCTGTGTCAATGCAATGGCAAAAATAACGTGACCCAGCAAAATCCC
TATTAGATCAATTCTAGAAATATCTTTAGTGAAACTTGTGATAATAAAAACGTCCACTAGCTTTTGTCTTTATTAGATAA
TGCTCCACCTTCTTTTTTGTATTTTTCCCAAGCTTCACTTATTTTAGCTTTTGAAAAATTTTGTTTCCCCTCAGAGAATT
TATTTTTGAGATTATTAAAACTATTTGTCAGCTCTTTTTTTGTTGGTTCATCAAGAAAGTTTGATGTTAATTTCCATAGA
TACCAGCTACTAGCTAGAAGGAGAATCAATCCAAGTAATTGCAT---ATTTGTTTTTTACTATGCTACAACTTTTTAAAT
GGTTTCGATAAGTTAATTTATTTGAAACTTATAAAATTTCTTTCACTAA--ATTGAAA-------TTAGAGTTTTAACCA
GTGAAAAAATATTCTATCTAGTAACCAAATAGTTAACCCCCCTTCCAGGAAAGCTAACCAGTACATCCCATAATCAGAAA
ACCCCATTTGTTCTTTTACCGTTTTAATTAATTTTTTATGAGCTTGAATAAGATCTTTCATTAATAAATCAAAATT----
GTTTTAAACCTGTTGAATTTCTTTAATTAAAGAACCCTTTCCATAACAAGATAGACAGGTTTTAGTTTCATCTAATGAAA
TTCTTAGAAAACCTGCGCCATTACATCTAAAGCAATTTACTTTAGTGTTTGAATAGATTTTTGACTTGATTTTAGCAGCA
CGATTTAAGTAAGAAACAGTTTCTTTACGACCGTTTGCTTTAGCAGCTTTGTTTAAAAGTTTTTTGTAGTTGATTTTAAG
TTCTTGGGTATTCATCTTTTAAA---TGGAACTGATTTT-----CGATTATAGGTACAGGAATTAATAAGTAATTTAAAT
AAACTCTAAGAATTTACCGTTTATATTTCTAATCTGATCTCTTATTGAGATTCAACTAATATAACTGATATT------TA
TTTTTAATGTTTAACCAAGAAGTACAATTATGTATTTTTAAAAGAAAATTTATATTT--AATT---AACTATCTCAAATA
ATTAAAAAATA---------------------------------AATTAGTTTTTGATTCT-CAGAAGAATAGATTTTTA
AATAGGATTATT----TCTTAAAAATATATATTTGAT-----AACTCTAAAATATTATTTTCCAGCCTTTTTAAGATTTT
TTATTAAAAAATCATTTTCATTAGTAAGAACATCAAGCTTAGATTTCTTAAATTCTTCTTTAATTACAGAAGTTAAATTT
TTTTTAATT-TTATTGAAATTCATAAATTTAAAATTTCAAAAAAGACAATAAGAATCATACTGATCCCCAAAACAAAATG
TG-GACAGATTTTTCAAAAAAGCGAAAATATTTTATTTTGCACATAGAAGATTTAATTCAATCAACATACTGTGGAAAAC
CCTGTTGAAAAACACTAAAAAAGTGGATAACTCTCGGGGAGCATTATCAAAACAAGCTTTTATCGATTAATTTCTAAGTA
TTAATACTGAATCAAGAAAAGTTTAAATATAGTTTAAAAGAGATCAAAATCTATTGTTATAACTGTGGGATCATTACTTT
TATCTTTTAAAAAAGGAT-CTTTTCTAGAAACTAGTGTTGATAAGAAAATTTAAAATATATTTTTGTA
> 5:1306608-1307269 - /Users/awi025/Geneious 2019.1 Data/temp/export-94folder/CP000878.gb
--------------------------------------------------------------------------------
--------------------------------------------------------------------------------
--------------------------------------------------------------------------------
--------------------------------------------------------------------------------
--------------------------------------------------------------------------------
--------------------------------------------------------------------------------
--------------------------------------------------------------------------------
--------------------------------------------------------------------------------
--------------------------------------------------------------------------------
--------------------------------------------------------------------------------
--------------------------------------------------------------------------------
--------------------------------------------------------------------------------
--------------------------------------------------------------------------------
--------------------------------------------------------------------------------
--------------------------------------------------------------------------------
--------------------------------------------------------------------------------
--------------------------------------------------------------------------------
--------------------------------------------------------------------------------
--------------------------------------------------------------------------------
--------------------------------------------------------------------------------
--------------------------------------------------------------------------------
--------------------------------------------------------------------------------
--------------------------------------------------------------------------------
--------------------------------------------------------------------------------
--------------------------------------------------------------------------------
--------------------------------------------------------------------------------
--------------------------------------------------------------------------------
--------------------------------------------------------------------------------
--------------------------------------------------------------------------------
--------------------------------------------------------------------------------
--------------------------------------------------------------------------------
--------------------------------------------------------------------------------
--------------------------------------------------------------------------------
--------------------------------------------------------------------------------
--------------------------------------------------------------------------------
--------------------------------------------------------------------------------
--------------------------------------------------------------------------------
--------------------------------------------------------------------------------
--------------------------------------------------------------------------------
--------------------------------------------------------------------------------
--------------------------------------------------------------------------------
----------GTCTACTTACTTAATAACAGGCTCTAACCGAGGACTTGGATTAGAGTACTGTCGGCAGTTGAAAAAAAGA
GGAGATAATGTTATTGCAACATGCAGGACTTCATCTGCAGATTTAGATGATCTTGGTGTAAGAGTTGAATCTGGAGTTGA
TATAACTTCAGGTGCATCAGTTCTAACGCTTAAGAAAAAATTAGAAGGTATTAATATAGACATATTAATTCAAAATGCTG
GGATAGCAGAGTTTAATTCTTTGTCAAATCTTGACCCACAAAGTGTTACCCGCCAATTTGAAGTTAATGCATTGAGCCCT
TTATGTTTTACTCATGCATTTCTTGAAAATATGAGTAAAGGTTCAAAAGTTGTCTTTATGACAAGTCGAATGGGATCTAT
AGATGACAATACTTCAGGGGGCTCTTATGGATACAGGATGTCCAAAGTTGCGCTTTGTATGGCTGGCAAATCTTTATCTA
TTGACTTAAAGCCAAATGGCATAGCTGTTGCTCTCTTGCACCCTGGATTGGTAAGTACTCGAATGACAGGTTTTACTCCC
AATGGGGTGTCACCTCAGGAATCTGTAATTGGCCTTCTTTCAAGGATTGATTCATTGACACTTGATAATTCAGGAACTTT
TTGGCATTCAAATGGGGAAGAACTCCCTTGGT------------------------------------------------
--------------------------------------------------------------------------------
--------------------------------------------------------------------------------
--------------------------------------------------------------------------------
--------------------------------------------------------------------------------
--------------------------------------------------------------------------------
--------------------------------------------------------------------------------
--------------------------------------------------------------------------------
--------------------------------------------------------------------------------
--------------------------------------------------------------------------------
--------------------------------------------------------------------------------
--------------------------------------------------------------------------------
--------------------------------------------------------------------------------
--------------------------------------------------------------------------------
--------------------------------------------------------------------------------
--------------------------------------------------------------------------------
--------------------------------------------------------------------------------
--------------------------------------------------------------------------------
--------------------------------------------------------------------------------
--------------------------------------------------------------------------------
--------------------------------------------------------------------------------
--------------------------------------------------------------------------------
--------------------------------------------------------------------------------
--------------------------------------------------------------------------------
--------------------------------------------------------------------------------
--------------------------------------------------------------------------------
--------------------------------------------------------------------------------
--------------------------------------------------------------------------------
--------------------------------------------------------------------------------
--------------------------------------------------------------------------------
--------------------------------------------------------------------------------
--------------------------------------------------------------------------------
--------------------------------------------------------------------------------
--------------------------------------------------------------------------------
--------------------------------------------------------------------------------
--------------------------------------------------------------------------------
--------------------------------------------------------------------------------
--------------------------------------------------------------------------------
--------------------------------------------------------------------------------
--------------------------------------------------------------------------------
--------------------------------------------------------------------
=
> 1:1458043-1459140 + /Users/awi025/Geneious 2019.1 Data/temp/export-94folder/BX548174.gb
AGCTTGTGACATCAAACCTGCTTTACTCCAAAAATTAGTATTCTCTGGTAATCCCTCTCCTAAAAACCCGTTTACTTGAT
TAAGGGGATCCATATTAAGAACTTTC------------TTATCTAAATTTCTTTTTAAAAA---ACTTCTTAAATTTAAA
TTATCTTTTTGATAATCAAGTTTTATCATTATCTCCTCCAAAATTCTTGCAGTTGAATCAGTTGTCATCATATTCCTATT
ATTGTTTTCAGTTCCATAAAATTCCTTTTCTCGACCAAACGGTCCATCATCCCAAGTTTTTTGGCAGCAATTTATCTCAT
TTAATTCACTCCAATTAAGCTCTTTTAACCAATCATTGATTATTGACCTTTGATATTTCCAATTCTCCCAAGAATCTCCT
-TCTATACATGGACCACTTGTAGTCCCAGTGATAATGTCGATTAAAAAGCTTGTTGCATCATTACTTGAGTAAAAAAGCA
TTTTATTTACTGCATCACTTATTTCTTGGGTG--AATAAT--ATTTTTTTTGTATCAATCCATGAGTATGCAGCGAGACC
ATAAACTAGCTTTACGATGCTTGCAGGATAAATGAGCTTTGTATTATTGATTCCACATCCAAAGCCTTTATTTAATTGAT
TGTTTTCACTTTTATAATTGATCCAAGTTATTGCGAGATCATCTCTTAAATTTTCTATATTGTTAGAGC-AAATTCCGTC
TAAAATAT----------CATTTAAGGCTAAAC-CCATTTCTTCTCGTAAATAATAAAAAGACATTTTATGAAAGAACAT
ATAGACCCTACCTCACTATTTAAGCAAACTAATTTTTCAAACACT------ATTTGGTGGAAAGTAAAAATTAATATTTC
TGGGTATCAAAATGAAACTGAAAATAATTTAGTAACGGAAATAGCCAAAAATAGACTTTTTAGACTTATTTATCCAAGTC
TTTA-----TAAGAGTAAAAATAAATTGTCC------AGAATATTAGTTCAATTTTATGAAGATGGTTATATCTGTTGGA
TTGATTTAGATAAATTAT-TTATTGAG-----AAATTTGATGTTAAAAACAGT---ATTCTCGATTCTGA-ACAAATATT
AATACAAACAAAAATTCCATTAATTCTTAGTTGGATC
> 3:1584704-1585790 - /Users/awi025/Geneious 2019.1 Data/temp/export-94folder/CP000095.gb
--CTTCACTCATTAGCCCTGCTTTGCTCCAAAGTTTAGAAGCTAAAGGAAGGCCTGCTCCTAAAAAACCATCTACTTGAT
TCTCTGGGTCTTGCTTGCGAGAAACTGGGTCGAGTGAGCGATGAAAAACTTTTATTAAATGCTCGCTTGCTAATTTTGGA
--AGCATTTCAAGAGTCA---TTAATGAT-------TCAAAGATTCTGGCACTCCCATCGGTTGTCATACTGTTTCGATT
CTCATTCTTTTTTCCATAAAAATCTTTTTCTCTTCCAAAAGGTCCTTCATTCCATGTCTTTTGACTGCAGTTCCACTTTT
TAATTTCAGGCCATCTAAGTTCGTCTAGCCAGTGGTTGATTAATTGCCTTTGG-ATTTTCCATGCTTGAAAGTTTGACTT
ATTAAGAGATGGACCACTTGTTGTACCTGTTAAAAGATCTACAATATAACTTGTGGCGTCATTGTTGGAGTTTGCAATCA
TTTCATGTAAGGCTCTTCTAAGTTCTTCTGAGTCAACAATTAAGTCTTGTTCTAGCCATACCTGAGTCGCCAATG----C
ATAAACTATTTTTACTACGCTTGCAGGATAAAAAAATCTGTTTGAATTCCACCCTGTCCCATATCCACTAGATGTAGATG
GACTTTGCTTGTCATAACGAATGCATGTTATTGCAATGT--TTTCTTGAAG----------GTATGGGCGACCTTCTTTT
TCAAATCTATCGAGTAGACCTTTCAGGCAATATGCCATCTCAGGGTCTTGCCGGTAGAACGCCATAGCGCTCGAGAAGAA
TTCAATATGACCTTAGAGGTTTTGCTAACTAAAGCTTCATTTGTTTTGGGAAGTTTATGGAAACTGCGAATAAATATTGA
TGGATTTAAAAGTGAAAATAGTGATGAATTAGTTACACAAGCAAGTATTGGTAGGAGTTTTCAATTGATTGAT-----TG
TTTAAGATCTAATTTTAAAGATAAGGAATTCATCGATAGAGTTAAAGTGCGTCTTTTGGAAGATGACTATATTTGTTGGT
TTAGATTTTCTGAATTAACTCATCAAGCTTCAAAAATAGAATCTTGGGAATTTGAATTTTTTACTGAAGAGAGAATTTTT
TCT----------------------------------
> 4:1508529-1509629 + /Users/awi025/Geneious 2019.1 Data/temp/export-94folder/CP000111.gb
AACTTCAGACATTAAGCCTGCTTTACTCCAAAGATTCATGCTTTCGGGTAATCCTGCACCTAAAAAACCATCTATTTGAT
TCAAAGAATCGTTTTTAAGAGCAACT------------TTATTTAAACTTCTTTTTAAAAA---ACTTCTTAAATTTAAG
TCATTTTTCTGATAATCAATATGAATCATAATTTGCTCCAAAACCCTTGCAACTGAATCAGTAGTCATTGCATTCCTATT
TTTATTTTCATATCCATAAAATTCTTTTTCACGCCCAAATGGTCCATCATCCCAGGTCTTCTGACAGCAATTTATACCAA
TCAATTCCTCCCAATGTAAATCATGCAGCCAATCATTAATTATACTTCTTTGATATTTCCAATTTTCCCATAATTCACCC
-TCAATGCATGGTCCACTTGTGGTACCAGTAAGTAAATCAATTAAAAAGCTTGTCGCATTATTACTTGAGAAAGACAACA
TTTTCCTCACGGCATCTATGATCTCATCTGAT--AATAAT--AAACTTCCTTTTTCAATCCAATAATATGCAGCGAGACC
ATAAACCAACTTGACTACACTGGCAGGATATATCATTTTTTTATTATTTATACCAGATCCACACCCTTTAAATACGCTTT
TATTTTCACTTTTGTAGTTAATCCAAGTTATGGCAATATCTTCTCTTAAAAAATCTTTATTATAAGAGC-ATACCCTCCC
TAAAATAT----------CATTTAAGGCTAGAC-CCATCTCTTTACTTACATAGTAGAAGGACATTTTATGGAAAATTAT
AAAGACCCTATCTCACTATTTAAACAAACAAATTTTTCAAAGACT------ATTTGGTGGAAATTAAAAGTTAATATTTC
TGGATATCAAAATGAAAAAGAAAATAAGTTAGTGACAGAAATTTGTAAAAATAGAATTTTTAGACTACTTTACCCAAATA
TTCA-----TCAACGTACCCATAAATTTTCA------AGGATTTTAGTTCAACTATATGAAGATGGTTACGTCTGTTGGA
TAAATTTGGATGAATTGA-TTATTGAG-----AAAAGCGAATTAAGAAAAACTGAGAATTTTAAAAATGA-ACACTTCTT
TATAAAAGATAAAGTTCCCTTAATTATAAAATGGATA
=
> 3:1593878-1595509 + /Users/awi025/Geneious 2019.1 Data/temp/export-94folder/CP000095.gb
GCAGGTTTCAGCATATCTTTGTAGTTCTTCCATCCACCAATTGATTTTGAATTAATTGGGGAACGAACTTGAACATTGCT
TGCTGTTGAAACTGAGCGTGGATTAAGATGAGGCGATAGATATTTATCTTCCCATTTCCAACCTAACCAAGAGATCAAAG
ATTTGATTTCTTTATTTGGATTGCTAACTAATGAGTCATAATTTAAGTCATAAATTGTTGATTTAAATCTATTCTTATAT
TGAGTCATAATTTCTTCTTGATCTAGATAAATTCTTACGCAATCAACTAGGGATGAGGAATATTCATTTCCTTTAGCAAA
ATGTGTTCGGTAAATTGAAAGAATATTATCTAAAGGATTTCTATAGCAGTGAATAATTTTTGCGTTTGGTATTCTTTTAG
CAATAATACCTGTGTATTGATAATTATATAAGTTTTTATTAGTTGCAATGTTCAACTCAGTATGATTATTTACTTTTTCC
CCATAAAGTTCAGCAAAATTTGCATCTTTTTTAGACTTCTTAT------------ACTCTAGAAAAGATTCCTCTAGAAT
ATTAATTTCACCTAGATCACATACTTCATTGTTCATACTAAGAATTGATTCCAATAATGTAGAACCACTTCTAGGCATTC
CGACAATGAAAATACTCTCAGGAGAATTTCTGGGTTCTTTTTTATTAATTTCATTTTTATTAGATTCAATAAATAATGCC
TGAGACTTACTTAATAACTTATTAGATTCAGATGGTTTAATAGCAAGTTTTAATTCATTCGCCAAATCAAGATATGTAGA
ACTCTCTTCGTATTGTTTTTCCTTATGAAGAATATTTGCTCTTGCAAAGTAAATATAAACTTGATCTTCTTGGGATTTAT
TAATTAAGATATTTTTAGAAAAGAGTTGATCCTGCCATATATTATTCTCATCAGAATATTTAATTAATGATATTGAATAG
TATGCTATTGCGTAATCAGGTTTGATTTTAATTGCTTTGCGGCATGACAATTCTGCTTCTTCTAATTTGCCAAGATCTTT
CAATATGATTCCCAGATTGTAATGAGCATTGGCGAAATCAGGATTAAGTTCAATTGCTTTGCGGTATGACAATTCTGCTT
CTTGTAATTTGCCTAGTTCTTTCAATAAGACTCCCAAATTGTAATGAGAGTCTGCGTAATCAGGTTTGATTTTAATTGCT
TTGCGGCATGACAATTCTGCTTCTTCTAATTTGCCAAGATCTTTCAATATGATTCCCAGATTGTAATGAGCATTGGCGAA
ATCAGGATTCAGTTCAATTGCTTTGCGGTATGACAATTCTGCTTCTTCTAATTTGCCTAGTTCTTTCAATAAGACTCCCA
AATTGTAATGAGCGTCTGCGAAATCAGGATTAAGTTCAATTGTTTTGCGATATGACAATTCTGCTTCTTGTAATTTGCCA
AGATCTTTTAATATGTTTCCCAGATTGGAATGTGCTTCTGCGAAATTAGGGTTAAGTTCAATTGCTTTGCAGTATGACAA
TTCTGCTTCTTCTAATTTGCCAAGATCACTCAATATGATTCCCAAATTGTAATGTGCTTCTGCGAAATCAGGATTCAGTT
CAATTGCTTTGCGGTATGACAATTCTGCTTCTTCTAATTTACCA
> 4:1520446-1520626 + /Users/awi025/Geneious 2019.1 Data/temp/export-94folder/CP000111.gb
--------------------------------------------------------------------------------
--------------------------------------------------------------------------------
-------------------------------------ATGACATAGTAGATGATCACTTAAGTTATCCATTCTTTTATAA
CGCATAGCAATTTGTACTTCAAATGTGTGAGATCTTTTTTGAAAATCTACATATCGAACTTTTGCAATTCAATCTGGACA
ACCGACTACTGCGTCTGTAGTGGGGTTTTTTATGCAATTTTTTTTCCGACAACAAATT----------------------
--------------------------------------------------------------------------------
--------------------------------------------------------------------------------
--------------------------------------------------------------------------------
--------------------------------------------------------------------------------
--------------------------------------------------------------------------------
--------------------------------------------------------------------------------
--------------------------------------------------------------------------------
--------------------------------------------------------------------------------
--------------------------------------------------------------------------------
--------------------------------------------------------------------------------
--------------------------------------------------------------------------------
--------------------------------------------------------------------------------
--------------------------------------------------------------------------------
--------------------------------------------------------------------------------
--------------------------------------------------------------------------------
--------------------------------------------
> 5:1298440-1300083 - /Users/awi025/Geneious 2019.1 Data/temp/export-94folder/CP000878.gb
GCTGGTTTTAAAAGCTCTGTATATTTCTTCCAGCCATAAAGAGATTTATTATTAATAGGATACCTTACTTGCACATTGCT
TGCTGTACTAACTGCTCTATTACTTTTGTCAGGTGATAAATATAATTCTTCCCATTCCCATCCCAACCAATTTATTAGAG
ACCTGATTTGATCTTTTGGTGAAATAACCAATTGATCATAATCTAGGCTATAAATCTTTTCTGGGTATAATTTCTTATAA
TAATTCATTAGATAAATATGATTTGAAAGAACTTTTGAGCAATCTAATATTGATGAAGAGTAATAATTTCCTTTTGCAAA
ATTTGCTCTATACATAGAAAGAATATTATCAAGAGGATTCCTATAACAATGAATAATCTTAGCTGCTGGGAATTGACTAG
CTATAAAACCAGAATACATATAGTTATACAAATTCTTATCTGTTGTTATGCATTCCTTTTCTGCAAAAGAAGACCTTTTT
TCATAATAGATTTCAAAAAGACTCTTCCCCTTGGATTGCTTGTCTTGCATATTCCATTCAGAAAAGGCTTGTTCAAAAAT
AACTGTTTCTCCTAAGTCAACAACTTTTTCTTTCATACTTAGAATAGACTCTAATAATGTAGAACCAGAGCGAGGCATTC
CTACAATGAAAATGCAATTCGAAACTGGACTTGTTACTGGTATGTCTTCTTGATAGTCTTTATATTTATCGAGAATTTCA
ATAGACTTTTTAATTTGCTTATTTGCATTAGATGGATATAATTGGAGCTTTATCTTATTGGCTTCTTTGAGATATTCAGA
GCTTTCTAAAAAAAGATTTTTCTTATGAAGAATATTAGATCTTGCAAAACATAAATCTATCTTAAAAGATAAATTATCTA
AATTATCTAAATTTATTTTAAAAAGTTTATCTTCTAACTCTCTCTCATTTGAATAATCGGTTAATGTTGATAATGAGTAA
TACGCTGGTGCGAGCAAGCCGTCTATCTGTATTGCTTTAATTAAAGTTTTTTCTGCTTCTTTTAGCTTTCCAAGGTCTTT
TAATAAAATTCCAAGATTAAGATGTGCGTTTGCCAAGTTTGATTGCAATGATATTGCTTTTCTAGTGGCATCTTCAGCTT
CTTTTAAATTGCCTTTTTCTTTTAGCAATACACCAAGGTTGAGATGTGCGTTTGCCAAGTTTGATTGCAATGATATTGCT
TTTCTAGTGGCATCTTCAGCTTCTTTTAAATTGCCTTTTTCTTTTAGCAATACACCAAGGTTGAGATGTGAACTTGCCAA
ATTAGGGTCCAATATAATTGCCTTTCTTGTACAAAGTATTGCTTGATCTAGATCTCCTTGATCTTGTAAAATTCCACCTA
GGATTAAATATGCATCACATAAATTAGGTTTCAATGAGATCGCTTTTCTAGCATATAACTCTGCTTCTTTTAATTCACCT
TTCTCTTTTAGGATTAATGCTAAATTAGAATAAGCATCAGCGTATTCTGGGAATAAGGTGACTGCTTTTTTTAAGTAAAA
ACATGCTTTGTCAAGATTATTTCTTTGTTTATATATAGCACCGATATTTGAGTAGACTCTAGGATCTTTAAAACCTGCAT
TGATTAATTTCATATAGCAAGCCTCTGCGTCAACAAAATTACCG
=
> 1:941921-947520 + /Users/awi025/Geneious 2019.1 Data/temp/export-94folder/BX548174.gb
ATTTAATATTCTTTAGTTTCTTAACAAGATTGATTCCAACTCCAGGAACAGCAAGAAGAACTTCATCTTTTGCAGAAGTA
ATAGACTTTGGAGTTTTAAAACCAGCCTTATAAAAGGCCTCTGCACTCTTAGCTCCTACACCAGGAATAGCTTTAAAAGA
TTCTATTATTTTTTTCGAATCATCTTTCTTTGTTTTAGATTTAGGGGCCTTAGAAGAATTTACAGACTTCTTCTTGGTTT
TAGATACAGTCTTTTTAGGGAGAGTA------------------------------------------------------
----------ATTTCTGTAGAGGTCTCGTTCTTAAATAGAATTGATTTTAACTTACTTAAAAATTTAGTAATCATTTATT
AAAAAATTAGATAATTTACTAAATTCTACATTTCAATAAAAAAAAATTAATTATTTATTTATTTATTT------------
-----------------------------------------CAAACAATCAATAATAATTTTAAAAAGAAATGATAGAAA
TTAATTTTTATTTACATCTATATTAAGTCATATTTTTATTTATGATGCAAGTTAAAAATTAAATGCGGAACTATATATTT
ATTTTTAAAGTTCATATTTAATTTATTGATCTAATCCAAGAATGCAATAATAAATTTATTTTTTACAGTTTAATAATTCA
AATTAGATATTTAATTGAAAATTAGGTATTTTTATAATTTAAGTTAAAAAATCCTTTGAATTAATTTTACATATCCTTAC
TCTACTAAAAAAAAAAACCCGAAATTTAATTTCTAAGATAAAAACAAATTCAATCATATTATTAAGCTAAAACCAAACCA
AAATTTAATAATAAATTGACTTATTAATTTTTTTTTACTTAACTATTATGAGATACATTTCTTCAATCTTATTCAACTGA
TTTTGAATAT----------------------------------------------------------------------
--------------------------------------------------------------------------------
---GCAATTAATAGTTATTAGTGGACCATCTGGAAGCGGAAAAACTACACTATCCAAAAGGATTTTAAAAAAAATTAAAA
ATGGAATAATATTAAATACAGATAATTACTACAGAACAGGTATATTAAGTCAATTATTATCACGAACATTAACTTCGTAT
TTTGACAGAAAAATAAGTTTCAACATTGGATTATTTAAAAGAGATCTAGAATTTATTGTAAAAAACGGATTTTCTGATTT
CTATTATATATATAATTTCAAAAGTAAATCTATAAAAAAAGTATATCAAAATACTAAAAATATAAGATTTCTTATTATAG
AAGGAATATTTGGACAGGAAATATTAAAAACCCTTTCAAAAGAAAATTGCCTTTTAATTAAATTAAAAGCTAATAAACAA
ACTTGTTTGAATAGAGTAATTAAAAGAGACTTTTTAGAAAGAGGGAAAAGTAAAGATCTTGCAACAAGAGACTTTATAAA
AGCATGGGAATTATTTCAT---------AAAAATAAAAAGAAATGTAATTCAAGAAATTATTTCAACACAATTGTCATTA
GGAAGAAAAGTGATATAGACCTTCTA-TTAAAAAAAATAATTAATATAGTGAACTAATCTTATAAGACAATTTTAAAGCA
CTCAATATTGCACCTTCAATCCTACCAAACCCCTCTAAATCGAACCAATCACCACAAAAAGCTATATTAAATTTATCACA
AACTTGCAAATTTTCAGGTATTCCTAAACCAGATGGTTGAGATGCTCTCCATA--TCATTATAGAAATATCCTGATAATC
TATTAGCTTATTTATATAAGAATTTTCATCGAATATTTGATTGAATTTATTTAATAAGATATTTTTAAATTTCTTTTTAT
-TTTTGCATTGAAAATATTCAGTTATAAATTTTTTATCTCTAGTATGTATGACAATACCTATTTGATTATTAATTTGTTT
TTGAAATATAATCCTTTCAAATTTAAATTTTTCTTCTAGAAGATTATTTAAAAGGAAATACCTAAATCTATTCTTATAGT
TATCTTTATAACTATAATTGGATTTTGTATAAATCAAAAAAGTTAATCTTTGAACATATTCTTGCTTATTAAGAAGATTT
AAAATTGCATCAATTTTTTTATCATTATTTATTGGAATAGCGTCCCTCAATGGTATTTGATTTATCTTCAAAATATCTAA
TGATCTTTTATGTAAAATTAAATTACTTGAACATACAAGAAATTTCGCCTTAAATTTATAGCCATTTTTTGAGGTTAAAA
TCCAATAATTATTTTCATATTTTAATTTGACTATTAAAGTTCGAAAGAAAAAATCAACTTGATTTTTCAAATTATTATGA
TTAATTATATTTCTTGATAAATCAGTCATAGAAGAGCTTGAAGTATAATTTTTGCAACTATGAAAATCGCAGCTTATTAT
TTTTTGATC---ACTAGGATCTTCATATAATTCAATTAAATCAGAAGGATCTGATTGGATAATTTTTGAATCTAATAATT
CCTGAATGAAAGCTTTCAACAATTGATTATTATTACTGTTGCAAATATTGAAATTAGGGGAACCATGATTGAGTTGCCAC
CCACTATTACTAATACTATTTCTTGTACTAGAACGTCCTCCAAGATTTCTACCATTTTCTATTATCGCAATCCTACCTTG
ATAGCCATTTTTCAGATGAAAAGATGAAAAAACACATGAAGATATTCCCCCTCCAATAATCGCGATATCATAAAAAGTAT
CATTAATCATAATTATTATGTTG-----------TTTTTATTTTCATTAAAGAATA--AAGATCTTGTAATTTTTTTATT
GAAGAACATTCAGTTTCAATAATTGGACAAATATTATTATCAAGATAGATTTCAATTAAATCTTTTGTAAATGTGTAAAA
ATCATCTTGAGAATAAAGATACTTATCTGAAATAAAAACCCCTTTCCATGGACGAAACTTAAATCGGGAAATAAATTCCT
TTGATGGAATTAATAAGCTTCCGAAAATTTTCACATTTTTATCTTTACTATCATATGAATTATTCAGAAAAGAATCTTTT
AAAA------------------AATTAATTTCTTTTTCAAGTAATTTAATATCAGTTCCAAATTGAAGCCAGATTGATTT
AATTAATCTAGAAGAAAATTTCTTTTTTATTCTTTCTCTTTCTCCACAAATATTGTAATGATTTTTCAAGTAAGGGTTAT
AAGCAACTCCTATATTAATATTTAAATTTTTTTCATTTTTAAAATCTTTCAATACATCTAATACTTCAAAGTTTTTTTTC
TTATTAGATCCTGAAACTAGTAAAATTTCCTTATTTTTATAAAACTGACATTTTTTAATAAAATTTAAAAACTCTAAATA
TGAATATTCTCTATTCTTTGTATATTGATGATAAAGACTATAATGATATGTGACATCTAAATTTTTATAGTTTTCACCAA
TATATTTTATAGTCTCATTTAGGAAATCTTTTTTAATTCCCCCTTTGCATGGGATATTGATTTTATTAATATTGTTGGAT
ATGCAAAAATTAAGTTTATTTTCTAATTGAAAACTATTTTTAAAAGATAATTCGAATCTTAAATCATTTAACATGTTCCA
ATTA-TAA--AAAATTTATAAGTAAAAAGAGTTAACGAAAGCATGCTTCAAATACAACTCTTATTTTTAATTACTATTTA
TTCTATTACCTTTTAATATGTAATTTGGAGAAACAGCTAAAGCAGCCTTTAAAGAGATTTATTCTTTGGAAGATTTTTCA
ATCATATCTTTAAAGCATTTCCAATTGTTAGGTATAACTATCCCTGGCCAAGAGGTCCATAAACCTAAAACTAATCCTGA
TAATAATAAAATTGAAGTTCTAATATGAAAAACAATATAAATATTATAAAAGTAATTATATTTTGTAGAAAATAAAGATT
GGAACAACTTACAAAAAATTACCTTATATTTTTGTATTTTTATTAATACAATTATTCTTATTAAATGAAATATATGAAGA
GGT-----------------------------------------------------------------------------
--------------------------------------------------------------------------------
--------------------------------------------------------------------------------
--------------------------------------------------------------------------------
----------CGAGGGGTTAGAATAATCTAAACAAGATTACAAAAAAAATATGGCAAGTCAGGATTATCTAATTGCAATT
GCATTAATAGAACAAAATAATATCAGGGCCATGCCTTTAGGTGGGAAAGAGATTAAAGAAAAACTAGAAGAAGAAGGTAA
TTTAATTAAACTTGGGGAAGAAGTAATTCTAAATCTTCTTTTAAGAGTTTTCCAAAGAAGTGATGAAGGAGCCTTAAAAA
GAGTATCCGAAGATAAAGGCCTACTATTAGTTCATATGCATCCAAAAAGAATGCAGAAAGAACTTCCATTTATAAAATCT
GAATGGATAAGAGACGGTGATACAACACAATTTTTAAAATATTTAGGTAATCTATCAAAAGAAATATGGACAGCTTCTTT
AATCAAATATAAGGGTCTGGAATTAGTATCAATAGCAAAAAACGAAGATATAT-AGCTTTTTATATACAATCATAATTTT
TAAAATATTCTTTAATTAATTCATTATTTTCGCTAGATATTTTTATACACTTCTTTTTATTTCCAAAATTAATTGATACA
TAATTAAAATCATTTTTAATATGCAAGGCACAATTGCCTTCTATACAAATACAAGAATCAATTCTTTGGTTTTTAATTAT
TTTTTTAACGAAAGGTTCTCTTTCTTTTTCCTCATCATAATGAGGGCATGCTATCCCCTTTATTATTCCTAAAGTATTTA
TTAGCTCTAATTTATCAGAGAAAGAGTCCGTAATTCCTTGATCAAACCAGCATATCGCGCCAGCACTGACACCACTCATA
ATTATGCCTTTTTCATAAGCAATTTTCAGAATATTCTGCAGATCCCATTCTTTCCAAACCGCCAACATACTTTTTGTATT
TCCTCCTCCAACATAAATAATATCTTGGGATAGAATTTTTTTTTCCAAGTTTTCTGTTCTTGAAAAGAAATCAAGATGAC
TAGTTATACAATTTAATTTTGAAAAAGCTCTATAAAAATTTAATTTATATGAATCATTATCTCCTGATGCAGTAGGAATA
AAACAGATTTTTGGGCTTTCCTTT--TTAACTAATGACGTAATATATTTCTCTAT---CTTAAGTTCACCTAAGGACCTT
CCAAAACCTCCACCTCCAATTGCCACAATATTTTTATTTGACATTGCAATTTGAACTCAACACA----------ATGAAT
TTAAAACAAATTACCCAAAAAGATCAACTTGATTTAAAAAAAATATATTTTGATTCAATAATTTCTATCGATCAGAAAAT
TTATACTTCAGAACAAAAAAGAGCTTGGGCAAGTCAAGCCTGGGATAATAAATATTTTAATTTAACCTTAAAGGAAGGTA
AAGGATGGCTTATTAATGAAAGAGAGAAGATAATTGCTTTTGCCTCAAGATATCCAAATAATAGAATTTCCCTTTTATAT
TGCAGAGGAGATTCACAAAGGAAAGGTTATGGGACAAAGTTACTCAAAAAAATAGAAAAGGAAGCCATAAAAGAGGGTTT
ACCTTGCTTAACAACAGAGGCAAGCTTAATTAGTTATAAATTATTTCTAAAAAATAGCTGGAAAATAATTCGTAAAGAAA
AAATAATTATCAAGAATATAACATTTGAAAGATATAAGATGATAAAAAATTTTTAATTGCTTAAATAAAAAAATGAGTAG
CAGAAGCAAAAAATTATTATTATTGCAAAGATCCCTTATTTGGTTTTTATATTTATTCTCAGGTTACATACTCTATTCAA
AAAAAGGATATTTATTTTCTATA
> 3:940965-941451 + /Users/awi025/Geneious 2019.1 Data/temp/export-94folder/CP000095.gb
--------------------------------------------------------------------------------
--------------------------------------------------------------------------------
--------------------------------------------------------------------------------
--------------------------------------------------------------------------------
--------------------------------------------------------------------------------
--------------------------------------------------------------------------------
--------------------------------------------------------------------------------
--------------------------------------------------------------------------------
--------------------------------------------------------------------------------
--------------------------------------------------------------------------------
--------------------------------------------------------------------------------
--------------------------------------------------------------------------------
--------------------------------------------------------------------------------
--------------------------------------------------------------------------------
--------------------------------------------------------------------------------
--------------------------------------------------------------------------------
--------------------------------------------------------------------------------
--------------------------------------------------------------------------------
--------------------------------------------------------------------------------
--------------------------------------------------------------------------------
--------------------------------------------------------------------------------
--------------------------------------------------------------------------------
--------------------------------------------------------------------------------
--------------------------------------------------------------------------------
--------------------------------------------------------------------------------
--------------------------------------------------------------------------------
--------------------------------------------------------------------------------
--------------------------------------------------------------------------------
--------------------------------------------------------------------------------
--------------------------------------------------------------------------------
--------------------------------------------------------------------------------
--------------------------------------------------------------------------------
--------------------------------------------------------------------------------
--------------------------------------------------------------------------------
--------------------------------------------------------------------------------
--------------------------------------------------------------------------------
--------------------------------------------------------------------------------
--------------------------------------------------------------------------------
--------------------------------------------------------------------------------
--------------------------------------------------------------------------------
--------------------------------------------------------------------------------
--------------------------------------------------------------------------------
--------------------------------------------------------------------------------
--------------------------------------------------------------------------------
--------------------------------------------------------------------------------
--------------------------------------------------------------------------------
--------------------------------------------------------------------------------
--------------------------------------------------------------------------------
--------------------------------------------------------------------------------
--------------------------------------------------------------------------------
--------------------------------------------------------------------------------
--------------------------------------------------------------------------------
--------------------------------------------------------------------------------
--------------------------------------------------------------------------------
--------------------------------------------------------------------------------
--------------------------------------------------------------------------------
--------------------------------------------------------------------------------
--------------------------------------------------------------------------------
--------------------------------------------------------------------------------
--------------------------------------------------------------------------------
--------------------------------------------------------------------------------
--------------------------------------------------------------------------------
--------------------------------------------------------------------------------
--------------------------------------------------------------------------------
-----------------------------CCTCATCATAATGAGGACAGCAAGTCCCACTAATAAAATTCAAACAAGGTA
ATATCCTTAATTCTTTATCCCAAGAGTCGGTAATACCACTTGTAAACCAACAAATTGCTCCTGCACTCACCCCGCTCATG
ATTACCCCTTTATTGTAAGCATCTTTAAGTAATTGACTCATTCCCCAATCATTCCAAATCGCAAGCATGCTTTTTGTATT
TCCACCACCAACAAATATAATATCTTGATCCATAATATGATTTTCTATATCGATAGTTCTTTTAAAAAATTCAATGTGAC
TTGGAATGCACTTTAGGCGAGTAAAAATCGAATAAAAACGTACTATATAGCTATCATTATCACCAGTTGCTGTTGGTAAG
AAGCAAATTTTTGGGTAATCTTTACCTGAAATACTAAG--TAAATATTCTTCGATCAACTGAGATGAATTT---TTTCTC
CCAAAACCACCACCACCTATTGCGATAATATGTTTTCTCAA---------------------------------------
--------------------------------------------------------------------------------
--------------------------------------------------------------------------------
--------------------------------------------------------------------------------
--------------------------------------------------------------------------------
--------------------------------------------------------------------------------
--------------------------------------------------------------------------------
--------------------------------------------------------------------------------
-----------------------
> 4:923766-929075 + /Users/awi025/Geneious 2019.1 Data/temp/export-94folder/CP000111.gb
ATTTAAGCTTTTTAAGCTTCTTAACAAGATTTATTCCAACACCTGATACGGCAAGAAGATCGTTTTCGTCTGCTTCAATA
ACTGCATTAATTGTTTTAAATCCAGCCTCATATAGAGCCTTAGCACTTTTAGCTCCAACGCCAGGAAGTGTCGTTAAGGT
TTGAATATTTTTCTTTGAACTTTCTTTTTT--------------------------------------------------
--------------------------TGATTTTGTCTTTGTTTTTGTAGATTTTGGAGACTTAGTTATTTTTTTTTCTTT
TTTTAATTTAGTTTCAGAGGATGCTGGACTTTTAAATAGAATAGATTTTAGTTTACTTAGAATTTTTGTAATCAT-----
--------------------------------------------------------------------TGATATATTAAA
GCAATAAAATTATATCTTCCAATTAAATATTATCAAAATCCAAAAGAATTAATAACAACACTAAAAATAATTGAAAAAAA
TAA---TTTATTTACACTTATATAAAGACA--------------------------------------------------
--------------------------------------------------------------------------------
--------------------------------------------------------------------------------
--------------------------------------------------------------------------------
--------------------------------------------------------------------------------
----------CATAATTAATATTTGTGCAAGCTTAGGAATCTTATAAGTGATTTTACATTACTCTGAAAGTTTTAAAAAA
AGAAAAATGGTTACTTTTCAAAATAAAAAGTATTTACTAATAGTAAAATTAGAATTTTATTAGTAAGACGAGCACAGTAA
AATGAAGGTTATATTTATAAGTGGTCCTTCTGGTAGCGGTAAAACCACCTTATCAAATCAAATAATATTAGAAATTAAAA
ATGGTATTGTTTTAAGTACGGATAATTACTACAAAACAAATCTAATAAGTAAATTTCTTTCAAAATTTGTAGAAGGTTAT
TTCGATAAAAGTATAAGTTTTAATTACAATTTATTTAAAAATGATTTTAATTTAATTCTAAAGAATGGAATTTCAATGCA
TGAGCGTTCTTATAATTTCGAAAAGAAAACAATGAAAAATTTATTAAGAGAAACAAATAATATTAATTTTTTAATTGTCG
AAGGTATTTTTGCTAAAGAATTCTCAAACACTTTAGATAATTTAAATTATTTTTTTTTAGAATTAAAAATTAATAAAAAT
GAGTGTCTAAAAAGAGTTATACAAAGAGATTTAAAAGAAAGGGGGAAGTCAAAAAATCAAGCAAAAAAAGATTTCTTAAA
ATCATGGGATATTTATTATGAAAACATCAAAAATAAAAGAATAAAAAATAAAACAAATGAATTCA---------TTATTA
CAAAAAATACTAATATTGATGAAATACTTAAAAAAATTATTTAATTAAGTCTTTTATTTTTTTCA-CTAATGTTAAAGCA
CTTAAAATTGAGCCTTCAATCCTACCAAATCCTTCTCCTTCAAACCAATCTCCGCAAAAACCAATTCTATATTTTCTACT
TAATTGTAAAGATAATGGGACGGCACATCCAGAAGGTTGAGAAGCTCTCC--ATTTCATAATAGTAATTTTCTCATTACA
AGTTAATTGATTTACTGAGGAATTACCTTCAAACAGTTCATTGAAATTTGTAAATATTTTTTGTTTAAAAAGATCTTCAT
CTTTTGCATTT-ATATAAGAATTAATAAAATCTATATTTCTTGAATGTACTACAATACCTAATTTATTATTATCATCTAG
CTGAAAAATAATCCTTTCAAATTTATATTTATTCTCTAGATTCTTATTTAAATAAAAATATCTTTGTTTTTTAGAATAAA
AATCTTTAAAACTATAATTTACATTTGTATAAATTAAAAAAGTTAACCTAGGAATAAATGATTGTTTACCTAAAAAATTT
AAAAGCAAATCAATTTTTATATCTTTATTTTTAGGAATAGCTTTTCTTAATGGGATTTGATTTATGTTTAATATTTTTAA
TGACCTTTTGTGTAATAACAAATTAGTTGTAGAAATAAGAAATTTAGATTTGTATTCATCTCCATTTTCAGATGTTAATG
TCCATTCATCATTATTAAATTTCAAATCAACTATTAATGTCTCAAAATAATAATCTATTTTTCTCCTTGAATCATTCAAC
TGTATTATCTTTTGTGATAATTGACTCATAGAAAATAAAGAAAGATAATTTACCCCGCAAGTAAATTCAGA-TTTATTAA
TGGT--ATCTAAATTAGATGCCTCATCTAGAAAAACTAATTCTGAATAATCTTGTTTAATAAATTTATTATCCAATAATT
CATCAATATATCTTTTTAATAAGAGGTTATTTTTAGAGTTGCAAATATTGAAATTTGGAGCACCATGATTAAGACTCCAT
CCTTTAAATCTTTTACTTATTCTTGTACTTGATCTCCCTCCAAGTCCCCGTCCAGCCTCAAATAAAGCAATCCTTTTTGT
AATGTTATTATCTAGATACTTTGAAGTAAAAACGCATGATGATATTCCTCCTCCTATTATTATTAAGTCGTATGTAGAAT
CACTTTTCATAAGTCTGAAATTGATTGAAATTATCTTTTATTTTCTAAAAAAACTATTAAGAGAATCAAGTTTTTCTGAT
GATGAAAAATCAGTTTCAATAAGAGGAGTAATATTATTATATTTATAAAAACAAATTAACTCTCTTGTAAAATCATTAAA
ATCATCTAATGAATATAAATACTTTTCTGATATGTGAACCCCTTTCCAAGGACGAAATTTAAACCTTGCTATAAATTGTT
TTGAAGGAATTAATAAACTCCCAAATAGATTTAATTTTTCATATT-----------------------------------
----TAGCTTTGTTCTTAATAAAAGCCACTTCATTCTGAAGTACTTTAATATCTGTGCCATATTGAAACCAAACTGAATT
TATTAATCCTGTAGAAATTTTCCTCTCAAACCTATCTCTTTCTGAAGGCGATTTATAATATTTTTTTAAGTATGGATTAT
GAGCTATACCTAATTTAATTTTTACAACTTTTTCTTTTTTTATTTTACTTAAAACATTAACAGAATCAAAGTTTTTTTTC
TTATTAGATCCTGATAAAAGAAGAATTTCATAATTTCTATTTGAATAAGAGTTTTTTAAAAAATCTAAAAAATCATAATA
TGATTTTTCTTCATTTTTAGAGTATTGATGATAAAGACTATAGTGATAAGTTACATTAAATTCTTGGAAGTTTTTTGATA
TATATTTAATGGTGGAATTAAACAATTCCTTCTTAATATTACCCTTGCATGGAATGTTGATATTTGTTATTTCATTAAAT
TTGCAAAACTTAAGTTTATTTTCTAATTGTAAAATATTTTTAAAGGACAATTCAAACCTTAAATTATTAATCAT----CA
ATTAGTAAATAAAACTTATATTTAAATAT-TTTAACGAAAACAAGCATCTGATATGATTCTAATTT--------------
--------------------------------------------------------------------------------
--------------------------------------------------------------------------------
--------------------------------------------------------------------------------
--------------------------------------------------------------------------------
---TTGAGACATTATCATTATTCCTTCTCTTAATTAAATAGCTGGGTGAAACCTCCAATACTGCTTTTATAGAAATTTTA
TCTTTTGATGATTTTTTAATGATATTATTGAAACATTGCCAGTTCTTTGGAATTATTATTCCAGGCCAGGACAAATAAAG
ACCTGCAAAAATCCCAAAAAATAGAATCAAAAAAGATCTCATATCAAAATATTTAATATGATTAAATAATATAAGCAAAA
AGGCAATTTAAAAGTTTACAAGAAAATAGTTAATTAATTTTATATTTTTTTTTTAGGAAATCATATAACCATAAAAGATT
TTAATGTACTCGAGAGGTTAGAATA--TCAAAAAGTATTTT--GAAAAATATGGCAAGCCAAGACTATCTAATTGCAATA
GCATTAATAGAGCAAAACCTTGTTAGAGCGATGCCTCTTGGAGGGAAAGAAATCAAAGGTAGTATTGAGGAACCTGAAAA
TTTCAAGAAACTTGGAGAGGAGGTCATTTTAAATCTTCTCCTTAGAGTGTTTCAAAGAAGCGATGAAGGTGCATTGAAGA
GGTCTTCTGAAGATAATGGATTACTTCTGGTTAATATGCATCCTAAAAGGATGCAGAAAGAACTTCCATTTATTAAGTCT
GAATGGATAAGAGACGGAGATACTCAGCAATTTTTAAAATACCTTGGCAATTTATCTAAAGAAGTATGGACTGCTTCATT
TGTAAAATACAAAGGAATTGAATTTACTTCTATCTCAAAAAATGATGAGATCTAAAATTTCTATAT-TAATTTTCACTTT
AGAGGATTTCTTTTTTTAGCTTATTATTTTCCTTTGAGATCCTAAAACAATTCTTACCATTTCCAAAATCTATTGAATAA
TATTCAACATCATTTTTTATATGCAAAGCACAATTGCCTTCAATACAAATACACGATTTAATAATTTCTCTCCTTATAAC
ATCATTAACGTAAGGTTCCCTTTCTTTCTCTTCGTCAAAATGAGGACAGGCTACATCATTAACTATCCCTAGGCAATCTA
ATATAGACAATTCTCTTGCAAAAGAATCAGTAATACCCTTATCAAACCAACAGATAGCTCCAGCACTTACACCACTCATT
ACAATTCCTTTTTCATAAGCATTTTGTAAAATGTTATGTAAATTCCATTCTTTCCAAACTGCCAACATACTTTTAGTATT
CCCTCCTCCAACATAAATGATATCTTGACTTAAAATTTTCTCCTCTAAGTTCTCTGTTCTTGAGAAAAAATCTATATGAC
TTGTTATGCAATCAAGCTTAGAAAATGCTCTATAAAAATTCAGTTTATAGAGACTACTGTCTCCAGATGCTGTAGGTATG
AAGCATATTTTTGGTCTTTTTTTA--TTAATTAAAGAAATTAAATATTTCTCAAT---TTCAAGAGAGCCTAAAGATCTT
CCAAATCCACCTCCCCCAATTGCGACTATATTTTTACT----------ATTCATATTAAATGTATGATTTGTTTATGAAT
TTAAGACAAATTACTATTAAAGATCAAATTGAATTAAAGAAGGTTTATTTTGATTCAATTCAATCATTAGATGAAAAAAT
ATATACTAAAGAACAAAAAAGAGCCTGGTCAAGTCAAGCATGGGATAATCAAAATTTTAATAAGTCAATAACTCAAGGAA
AAGGATGGCTTTTAAGTGAAGAAGGAATAATTATTGCTTTTGCTATAAGATTTCCCATCAATAGAATTGCTTTATTTTAC
TGTAAAGGTAAATTCCAGAAAAAAGGCTTTGGCTCTAAGTTACTTAATAAATTAGAAGATGAAGCCAAGAAGGAAGGTTT
AGATTCTCTTTCAACTGAAGCTAGCTTGATAAGTTATAAATTATTTCTTAAAAATGAATGGAAAATTATACGTAAAGAAA
AAATAAATATAAACGATATTTTTTTTGAAAGATATAAAATGAT-TAAAATTATTAATTA---GAATAAATTAATGCTTAG
AAAAAGCAAAGGGATAATAATCATTCAAAGAATGCTAGTCTGGGCTTTATACTTTTTTTCAGGATTTATACTTTATTCAA
ACAAAGGTAGTTTATATTCTTTT
=
> 1:665007-669112 + /Users/awi025/Geneious 2019.1 Data/temp/export-94folder/BX548174.gb
TGCAACATGTTTCAAAATGAAAATTTTATTAAAGGAAAAT---TTTACACCTAATAATATTTTTCAAATACTTTTTGTAA
ATTTGAAAAAAAAATATGTTAATTCGGTTTTCTCTCTGGTTTAATTTTTCACATTCAAAATCAATCTAATAGATTAGGTC
ATATTCAAAAATTAAAAATGACAGAAGAAAAAACAGATTCTAAGAAATGTGGTGGAAAGAAAAAAATCATGTTTGCTTAT
GGTTTTATTCAACTTAGTTCTAGTTTCGTATCTGCAATAGCTTTAGCGGCAATTGCTTTTGGATTTTGCTCTATAAAAAA
GGAATCTAAAGTATTTAATAATTGCGTAACTGAAATTGTAGAAAATGGTAGTACTAATGCAGAGGCAGTTAGATACTGCA
ACGGTGGCAATTAAATTAGTT--------TAATTAAATGAACTCTACTCATGGTTTTCTACTTGATTCTTTAAAAGAGGA
ACCAATTGGTGAGACAGTTAATTTTGTTTGGTACATAACTGATATCGGTATTGCTGCTCTTTTCAAGGGAAATGAAATTC
TTAAGACTTATAACGTAAATGTTGAAATAGAGGCAAAAGATATAAGCCTTGATATCAGTAAGGAAGAGAAAGAATATTGT
GAAATTGAAGATAAAAAACTTTTTATCTTTTATTCCTGAAGTAATTAGTTATGTC-------AATAGGATGGTTCTAAAT
TATAAGCTGACTCTTTGACACTCTTTTCACTAATTATCTCAAATGTAAGTTCTTCATTTAAGGCATTAATATAGGAAGTA
TAGAGTTTGCCCCAAACAAATTCAAACTCATCCTTACTAAGGTTTTTAAAAAGAATTTCTCCTTTAAAATAAATGTGATA
AGAATCAAACATCTTGAAAAATTTTTTCTAACCTTTTTTAACGCAGTTAGATATGTCTGACGTATTGATGGCTACTAAAA
GAAAATTTAGAAAAAACTTCTTTATTTTTTTTAATCCATGCGGGTATTCATTTTTTCCTTCTTAAATAAAGACACAGTTT
CATCAAGATCTAAACAAGGTTGAATATTAATATCCATAAGTCTTCTCCATGGATGCCATTGTTTCCAAATTGTTTCTAAA
GAATCTGCACTAACAACGGAATGACCAATGCCATTTTGGATCATAAAAATCCATGAATGAACTTCGTAGTTCTCAGGTCT
ATTTTGAGGACCTCCCGATTCATACCAATTAATAAGCATTTCCCCTCCTTCTTCTTGATCTTCACCGTCTGCAAATTCAT
AAGAAATTAAATATCTTTGCATGTAA------TTTAAAATTTTTAA--TATTTAAGCTTGATAATACAGTATTGCCTTTC
AATTACTTGATTGCTAAAAATCTAAAAGAATCCAGTCTTATTGATGATCCTAAGAATTGAAAAAATCAAAAAGAATATTT
TAAGTAATTTTTTGTTTATAAATAAAACCATTTTTGAGTATTTTCAAAAACATGATCTTTTTGTCTGATTTGAAGC-ATG
TAAAAT-TTTGACTTAAATTTTTTCTTACTAAGATCTATAATATTAAGTGAATTTATATA-GTTGATAAGAAGTTCATGA
ATAGAAAGTCAAATAATTCTAATCCAACTGGAAATCTAGATTATGACAAGATTCTTGAGGAGGAAATAATTAATTCTTAT
GAAAATAAGTTTGAAGCTAATTCTAATATCAAT-----------------------------AATAAAAACAAAAGATTT
TACAGACTTAAAAGAACGCCTCTTGAAGTAATAAATAGATTATTTTTCTTTTTCTTTGTTGGAAGTTTTATATTCTCATT
CTTTTTAGCTTATTCAGAAAATAAAGTCTGGTTCATTATTTATTTAATTAGTGCATTCTCATGTATTTTTTATACTCCAA
ATAGAAAAGCCCTTAAGGAATTAATAGCAGCCTGGCCTAACATTGAAGATCTTATTAAAGGAAGAAGCTTGTGGAGGAAG
GAT-AATAAATA----ATGAATCCAATTATTTTTTTTAAAAAGTGGTTATTAAATATTCTTGTTCCTTATATTGAGGGAT
CTAAAAAGAAAAAGGAGAAAAAATAATAATGAATGCGGTTGGATTAGGAATAACAATTGAACTTTTTTTGTTAATTGGAG
TAATGTTTTGGATAAAAAAATTGAAAAGTAATCAGAATAGACAACCCGCCTTATCAAAAAAAATTATAAAAAACCTAAAG
TTTTAAAAATTT-----TAAATAAAAATTTGTTTCAGAAAGATCAATTGGTTCAAGAAAATTAGTTTTCTTTTAGCTCTC
ACTTTGCATGAAAAATCAGTTAGAACATTGGAATAGTTTTTAATAAGATGACTTTTACAGCACAAGGCCTTGCTCCAGTA
ACAAACCCATTAAATAGTGTTTTAGTTGAAAAGAAGCTAATAAATTTTGATCAAAAATTTATTCAACTCGTTTCTTTAGC
TGAGGGTTTACCTAGAACTGAAGTCCTAGAAAGTGGTAAAAATTACTGGAGAGGTGTTTGCAGAAGTGCAATATTCAGAT
TTCCAGACGATCTTGAGATTTTAAAACTCGATGCAAGGAGTTATGTTGATAGGTCCAAAGGGATAATTCAAATAAGATCA
GCGGCAAGATTAGGTCAATCAGACTTAGGTGTTAATTTAAGAAGAGTAGAATATTTATTTAATCAATTAGAGAAATTTTA
ATTAGGTAATTAGTCTGATTTATATTTAGTTAAGGTTCTTTTTACTTTATAGATGTGCTTTAATTCGAAAGAATATTTGA
ACAGCCATGGTGAAAATAATTTTAGTTGCGATTATTGTCGCTCTAGTATATTCTCAGCCTGATTTACGTTTGACCGTAGC
CGATTGGTTGAGATCAGCTTCTGATTTTTTAATTGAGTCAGTAAAA-GTAAAACAATAAAGAATTGTTCTGAGAGATTTA
AATTACACCTGAAACAGAAAGCATTTGTTTAATGCATAATGCGACAAAAATAAATATTAATATCCGACTAAATATGTATT
TCAC-AAAATTAATAAATTCTTTTAGATACATAATAGAAAAATATTGTGAAATTTTTGAATAGTTAACGATAATAAGAGA
TATGAAGCTTAGATTATTTGAGTTCTATTTTATTAAAGACTACTTAAGGCCTTGGTTTGGTCTTATTTATTCTTTATTCT
TTCTATTTTTTTTAGGTGCTATTGGGTATCGAATTACAGAGGGCTGGGACTGGGGTGATTGCTTATGGATGGTTCTGATC
ACAATAACCACTATTGGTTTTGGAGAAGTTCAAACTTTAAGTCCTGAAGGAAGAATTATCACTGTTCTTATAATCGTTGG
CGGATTAATTTTTATTCAATTTACCTTCCAAAAAGCTGTTAGATTATTTGAATCCGGCTATTTTCAAAGAGTAAATGAAT
TACGCTTTAAAAGACTTCTAAGAAAAATGGAAAATCATGTAATTTTGTGCGGATATGGGAGGGTAGGTCAGGAAATATCT
AATCAAATAAAAACACAAAATATTCCTATTATTGTTGTAGAAAGCGATGAAGATAGAAAAAAGATTGCTGAAGATAATGG
ATTAGAAGTTCTTTGTGCCGATGCAACTCTTGATGAAACCTTAAAACTAGCTGGTTTAGATAAATGCAAAAGTTTGGTTG
TTACCTTACCTAATGATGCTGCTAATCTATATGTCGTTTTAAGTGCTAAAGGGATAAGAAGTTCAATAAGAGTAATTGCT
AGAGCTGGAACGGAAGAAGCAGCTAGTAAATTGAGATTAGCTGGAGCAAGTATTGTTGTTAGTCCTTACATAGCAGCGGG
AAGAGCTATGGCCTCAATGGCTTTAAGACCAATAGCGATTGACTTCTTAGATTTATTGGCGGGAAGTGAATGTGAAATTG
AAGAATTTGAATTAAGTAATGATATTAGCCTTTTTGAAACTGCAGAAAAGATTACTCTTTTAGAG--CTTGGAATAGGTA
AAAAGAGTGGTGCAAAAATATTAGCTATTAAGGAAGATGAAAAGTTAATAACCAATCCTGGAGGTGATTTTTTACTTCAG
CCTGGTCAGGTATTAATTGCTTTTGGAAGTAAGGAACAACTAACTACCCTTAATAGACTTTTAGGAAATCTTGTAGTTTC
AGTTGAATTATTAAAGTA
> 3:945964-946881 + /Users/awi025/Geneious 2019.1 Data/temp/export-94folder/CP000095.gb
--------------------------------------------------------------------------------
--------------------------------------------------------------------------------
--------------------------------------------------------------------------------
--------------------------------------------------------------------------------
--------------------------------------------------------------------------------
--------------------------------------------------------------------------------
--------------------------------------------------------------------------------
--------------------------------------------------------------------------------
--------------------------------------------------------------------------------
--------------------------------------------------------------------------------
--------------------------------------------------------------------------------
--------------------------------------------------------------------------------
--------------------------------------------------------------------------------
--------------------------------------------------------------------------------
--------------------------------------------------------------------------------
--------------------------------------------------------------------------------
--------------------------------------------------------------------------------
--------------------------------------------------------------------------------
--------------------------------------------------------------------------------
--------------------------------------------------------------------------------
--------------------------------------------------------------------------------
--------------------------------------------------------------------------------
--------------------------------------------------------------------------------
--------------------------------------------------------------------------------
--------------------------------------------------------------------------------
--------------------------------------------------------------------------------
--------------------------------------------------------------------------------
--------------------------------------------------------------------------------
--------------------------------------------------------------------------------
--------------------------------------------------------------------------------
--------------------------------------------------------------------------------
--------------------------------------------------------------------------------
--------------------------------------------------------------------------------
--------------------------------------------------------------------------------
--------------------------------------------------------------------------------
--------------------------------------------------------------------------------
--------------------------------------------------------------------------------
--------------------------------------------------------------------------------
--------------------------------------------------------------------------------
--------------------------------------------------------------------------------
------TTTTATTCGGTGCTTTAGGCTATCGATTTACAGAAGGTTGGGATTGGGGAGACTGTTTATGGATGGTATTGATA
ACCATTACAACAATAGGCTTTGGTGAAGTTGAAGTTTTGAGTTCGGCTGGTCGGGTTATAACTTTTTTAATCATCGGAGG
GGGATTATTTGTAGTTCAATTAACTCTTCAAAGATTTATACAATTATCTGAACTAGGATATTTCATAAAATTAGAGGAGC
TCCGATTAAGGAGATTAATTAGAAGAATGAAAAATCATGTAATTATATGTGGATATGGTCGTACAGGTAAAGAAATTGCT
GACCAATTATATTCTGAAAAAATATCTACACTAATAATAGAAAACGACCCTACAAGAAAAACCGAAGCTGAGGAAAAAGG
ATTTAACGTCTTATTAGCAGATGCAACAATGGACGAAACATTATTACTAGCAGGAGTAAACAATTGTCGTAGCTTAGTGG
TTACTCTTCCAAATGATGCAGCGAATTTATATGTTGTTCTTAGTGCAAAAGCTCTAAATGATAGTTGCAGATTGATCGCT
AGGGCAGCGAACGAGGAAGCTGCTAGTAAATTAAAACTCGCAGGAGCTGATGCAGTAGTCAGTCCATATGTTGCGGCAGG
GAGAACAATGGCAGCCTCTGCATTAAGACCTATAGCTGTAGACTTTATAGATTTACTTGCAGGTTCAGATTGCGAAATAG
AAGAATTTAAGCTTACTGAACATGTTGAAACAATTGAGACTTTC--AGAAGTCAACATGAATATGTTTTTGAAATTTCAA
AACGAGGAGAAGCACTACTTTTAGCAACTAAAGTCTCGGGTCAATTAATAGGTAATCCTAAAAACAAGGTATCTATCTCT
CCAGGCATGATTTTGATATTCCTTGGAAGTCAAGAACAATTAAATA----------------------------------
------------------
> 4:661567-665674 + /Users/awi025/Geneious 2019.1 Data/temp/export-94folder/CP000111.gb
TG----ATGTATCAAATTGACAATTAAAGTTACGAAAAATAAATGGAAACTTG-----AATTTTGAAAAATTTGTCTC--
ATCTGTTCAAATTAAGTCTTGATTCGGTTTTCTCTATGCCAATACTTCTCAATCCTTGAATTAATCAAATAGGTT-TATT
TTAGTTAAAAACTTAAAATGACAAAAGAAAAAACGGATTCAAAAAAATGTTCTGGAAAGAAAAACATTATGTTTGCCTAT
GGCTTTGTACAACTTGGTTCTAGTTTCATATCTGCAATAGCATTAGCCGCGATTGCTTTTGGATTCTGTTCAGTTAAAAA
AGAGTCTAAACTCTTTAATTATTGTGTTGCCGAAATTATTGAAGATGGTGGTAAAAATTCTGAGGCCGTAAGATATTGCA
ATGGGGGCAATTAAAAATATTTCACATAATAATTAAATGAATTCAACATGTGATTTGATTATTGAATCCTTAAAAGATGA
GCCAATTGGAGATACTGATCACTTTATTTGGTTTATAACAGATATTGGCATTGTTGCCCTTTTTAAAAGAGGGGAGAACT
TCGAAAAATATAGTTCTAATGTCGAAATTGAGGCAAATAAAATAGATTTGGATATAAGCAAAGAAGAAAAGGAGTATCTC
AATATTAAAGAGAAACAATTTTTCTTATTTTATTCATAATTTAA-AATCTATTTCACGATTTAGTAAGATGGCTCAAGGT
TAAAGCTTGGCTGCTTAATATTATTTTCGCTAATTAATTCGTACGTAAGTTCTTTATTTAGGGCATTTATATAGGATGTA
TAAAGTTTCCCCCAAACAAATTCGAATTCATCTTTACTTAAATTCTTGAAAAGAATTTCTCCTTTAAAGTAAATGTGATA
AGAATCATTCATAGTGAAAAA-TCAATCTTATCCTTTTTAACGCAAAGAATTCTGTATGTAGTATTGTCTGCTACTAAAA
-AAGATTAATAAATGGGATGAGAAATACTCTTAAACCATTCGTGTATTCATTTTTTGTTTTTTGAATAATCCAACTGTCT
CATCAAGATCCATGCATGGCTGAATACTTATATCCATTAACCTTCTCCAGGGATGCCATTGCTTCCAAATCGTCTCAAGA
GAATCTGCGCTAACTACAGAATGTCCAATACCATTTTGAACCATAAAAATCCAAGAATGGACCTCATAGTTTTCAGGTCT
GTTTTGAGGGCCGCCTGATTCGTACCAATTAATTAGCATTTCTGCCCCTTCTTCTTGATCCTCGCCATCAGTAAATTCGT
AGGAAATCAAATACCTTTGCATATAGATTATTATTAAAATCTCTAAACTATTTTAACTCTAGATTTAGATATTGCCTTCC
AATTTAAAAAATGCTATGAAGTTTATAGAATTGATTGTT-TAAATGGCAGAAGGATTTGGAAAAATTAAAAAAAATGTCT
TAAGTAATATATCTTTTATAAATAAGACAATTTTGAAGTATTTTCAAAACCATGACCTATTCGTATAGCTCCAGTTGATA
GATAATATTTGA----------TACTTTTTAAAACACAATAAATT-AGTTATTATGTTTATGCTTAAGAGATTTTAATGA
AAAATAAAAAGGATAATCGTGATCCAATTGATAATTTAGAGTATGAAAAAGTTCTAGAAGAAGAAATAATTAATTCATAC
GAAA-----------------------------GTAAATTGCATAAAGATACTGAACAAGATAGTAAAAAGATTAAACTC
TATAGACTTAAAAGAACTCCATTGGAGATAGTAAATAGGTTATTTTTCTTTTTCTTTGTTGGAAGTTTTCTTTTCTCTTT
GTTTTTAGCTTATTCAGAAAGTAAGTTGTGGTTCATACTTTATGTAATAAGTGCATTGTCATGTGTTTTCTATACTCCTA
ATAGAAAGGCACTTAAAGAATTAATAGCAGCTTGGCCTAATATAGAAGATCTCATTAAAGGGAGGAGTATGTGGAGAAAA
GGCAAATAAATAGTTTATGAAACCGTTAAGTTCATTTAAAAAATGGTTATTAAATATCCTTGTGCCATACATAGAGGGCA
CCAACAAGAAAAAAGAGGATA---AAAAATGAGTTTAATAAAGGTTGGAATTATTGTTGAAATTTTTTTGTTTGTAGGGG
TTTTTTTATGGCTTAGGAAATTAACTAGTAAAAAAGGTAGGCAACCATCTCTATCAAAAAAAACAATAAAAAATCTCAAA
TTGTAGAATTTTGATCACAAATAAGGAATCTTTATAGAGAGATCAAAT-TTATGGGAAAATTCTTTACTTTTTTTCTCTC
GTTTTGTGTATGAAATCGGTTAGAACATCTATAACTTTCTTAAAAATATGGTTTCCTCCATTCAAGGTCTTGCTCCAATA
ACTAATCCATTAAATAGTGTCTTAATTGAAAAGAAACTAATAAATGTTGATCAAAAGTTCATTCAACTTGTTTCTCTGGC
AGAAGGATTACCTCGCACAGAAGTTATTGAAAGTAATAGAAATTATTGGAGAGGTGTTTGTAGAAGCTTAATTTTTAGAT
TTCCAGATGATCTCGAAATTTTGAAGCTTGACGTAAGAAGTTATGTAGATAGATCAAAAGGCATTATTCAGATAAGATCC
GCAGCAAGATTAGGACAATCAGATTTAGGTGTAAATCTTAGAAGAGTGGAATACTTGTTTAATCAATTAGAGAAATTT--
------TAATTAATCTATTTTTTATAAATTTAAGGTTCTTTTTGCTAATTAGGTGTGCTTTAATTCATAAGAATATTTGA
AATGCCATGATAAAGATTATCTTAGTTGGAATTATTATAGCGCTTGTATATTCTCAACCTGACCTTCGTCTTACAGTTGC
CGACTGGTTAAAAGCAGCCTCTGATTTTCTTATTGAATCAGTACAGGTAAAACCTTGAATTAATTTTTAATGAAGCATTA
AATAAGACCTGAGACAGTAAGCATTTGTTTAATGCATACAGCTACGAAAATAAGTATTATTATCCTGCTTAAAATGTATT
TCACTTAAACAAATAAATAGTTTTAGGAACATAATAGAAAATTTTTTTGAAATTTTTGAATAGTTAACGATAATAAGGGA
TATGAAGCTTAGATTATTTGAGTTCTATTTTATTAAAGACTATTTAAGGCCTTGGTTTGGTCTTATTTATTCTTTATTCT
TTCTGTTTTTTTTAGGTGCAATTGGTTATCGAATAACAGAGGGATGGGAATGGAGTGATTGCTTATGGATGGTTCTGATC
ACAATAACCACTATTGGTTTTGGAGAAGTTCAACCTTTAAGTCCTGAAGGCAGGATAGTAACTGTTTTAGTAATCGTTGG
CGGATTGATATTTATTCAATTTACCTTTCAAAAAGCTGTTAGATTATTCGAATCCGGCTATTTTCAAAGAGTAAACGAAT
TACGTTTTAAAAGACTTCTTAGAAAAATGGAAAATCATGTAATTTTGTGCGGATATGGGAGGGTAGGTCAGGAAATATCA
AACCAAATAAAAACGCAAAATATTCCAATTATTGTTGTTGAGAGTGATGAAGATAGAAAAAAGATTGCGGAAGAAAATGG
TTTAGAAGTACTTTGTGCTGACGCCACTCTTGATGAGACGTTAAAACTGGCAGGATTAGAAAAATGCAAAAGTTTGGTTG
TTACCTTGCCTAATGATGCTGCAAATTTATATGTGGTTTTAAGCGCTAAAGGAATAAGAAGTTCTATAAGAGTAATTGCA
AGAGCTGGAACTGAAGAAGCTGCAAGTAAATTGAGATTAGCTGGAGCAAGTATAGTCGTAAGCCCTTATATAGCTGCAGG
AAGAGCAATGGCATCAATGGCTTTAAGACCAATAGCTATCGACTTCCTTGATCTGCTTGCAGGAAGTGAATGTGAAATTG
AAGAATTTGAATTAAGTAATGATATTAGTCTTTTTGAAACAGCAGAGAAAAGATCACTCTCTGAA--CTTGGAATAGGCA
AAAAGAGTGGTGCAAAAATTTTGGCTATAAAAGAGAACGAAAAATTATTTACCAACCCTGGCGGCAATTTCATACTTCAA
CCTGGTCAGGTATTAATAGCATTTGGTAGTAAAGAACAACTAAATATTTTGAATGGTTTGTTGGGTAATCTTGTTGTAGC
AGTAGAGTTATTAAAATA
> 5:1297152-1298070 - /Users/awi025/Geneious 2019.1 Data/temp/export-94folder/CP000878.gb
--------------------------------------------------------------------------------
--------------------------------------------------------------------------------
--------------------------------------------------------------------------------
--------------------------------------------------------------------------------
--------------------------------------------------------------------------------
--------------------------------------------------------------------------------
--------------------------------------------------------------------------------
--------------------------------------------------------------------------------
--------------------------------------------------------------------------------
--------------------------------------------------------------------------------
--------------------------------------------------------------------------------
--------------------------------------------------------------------------------
--------------------------------------------------------------------------------
--------------------------------------------------------------------------------
--------------------------------------------------------------------------------
--------------------------------------------------------------------------------
--------------------------------------------------------------------------------
--------------------------------------------------------------------------------
--------------------------------------------------------------------------------
--------------------------------------------------------------------------------
--------------------------------------------------------------------------------
--------------------------------------------------------------------------------
--------------------------------------------------------------------------------
--------------------------------------------------------------------------------
--------------------------------------------------------------------------------
--------------------------------------------------------------------------------
--------------------------------------------------------------------------------
--------------------------------------------------------------------------------
--------------------------------------------------------------------------------
--------------------------------------------------------------------------------
--------------------------------------------------------------------------------
--------------------------------------------------------------------------------
--------------------------------------------------------------------------------
--------------------------------------------------------------------------------
--------------------------------------------------------------------------------
--------------------------------------------------------------------------------
--------------------------------------------------------------------------------
--------------------------------------------------------------------------------
--------------------------------------------------------------------------------
--------------------------------------------------------------------------------
----------------------------TCGCATCACAGAAGGATGGGATTGGGGTGATTGCCTGTGGATGGTTCTTATT
ACAATTAGCACAATTGGCTTTGGTGAAGTTGAACCGCTTAGTGCAGCAGGGCGAGTAGTTACAATATTAATCATTGGAGG
AGGCTTGGTTGTTGTTCAGTTAACGCTGCAAAGATTTATTCGGCTTTTTGAGTCGGGTTATTTTCGTAGAATGAGTGAGC
TTAGATTTCGTCGAAGATTAAGGAGTATGGAAGATCATGTAATCCTTTGTGGATTTGGTCGAATTGGAAAAGAAATTGCT
GAAGAACTTCAATATGAAGGGGTCCAAGTATTGATTGTCGAAGCGAATGAATCTAGTCAAAAAGCGGCAGAGGCAAAAGG
ATTTAATGTTTTATTGGCTGATGCGACATTAGATGAGACATTGATATTGGCTGGAATCCAAAAATGTAGAAGTTTAGTCG
TAACCCTGCCAAGTGATGCTGCAAATCTTTATGTGGTTTTAAGTGCACGAGGATTGAATTCTCAATGTCGACTAATAGCA
AGAGCAGAAAGTGAAGAAGCTGCAAATAAATTGAAGTTGGCAGGGGCAAGTGTAGTTGTTAGCCCCTATGTAGCTGCTGG
CAGAACAATGGCAGCAACTGCATTACGTCCTATTGCAGTTGATTTTTTGGATCTCTTGGCGGGATCACAATGTGAGATAG
AGGAGTTTTTGCTCAGTAGTGATCTAAATAAGTTTAAACATTTAAACAACCCTACTTTGGCTGGG--CTTGAACTAGGTA
GTAAAAGCGGAGCAATGGTCTTGGCTATTCGTGACGGAACAAGTTTGAATACTAATCCAAGCGGGGATGTTGAAATAGGG
CCTGGACAATTACTTATAGCTTTAGGAAGTAAAAATCAACTCTTAGCTTTAAGAAGATTGTTAGAAGAT-----------
------------------
=
> 4:1224073-1224620 + /Users/awi025/Geneious 2019.1 Data/temp/export-94folder/CP000111.gb
TGTAAAAAATCTTAAACCTGTTGAAGGAATTTTAAAAAGATGACTATAAGAATGTGCCAACATTTCATTAGATTTTTTTG
TTGCTGCATATAAGCTCAAAGGATGATCTACACTATGATCTTCACTGTAAGGCATTATTATATTTCCACCATAGACAGAA
CTACTAGATGCATATATTAAATGTTCAACATTAAAGTTTCTACAACCTTCTAATATATTTAGGAAACCTAAAAGGTTACT
TTCTAAATAAGTATCAGGATTTTCTAAGGAATACCTTACTCCCGCTTGGGCGGCCAAATTAACCACTAAATGGGGATTAT
ATTTTTCAAAAATTTCATTTACTTTATTTTTATCCTTTAAATCTACTTTTAAAAAATGCCATAACCT------ATTTTCA
TCTTTTTGATTAAGAATTTCAATTCTTCTTTTTTTTAAGGCTGGATTGTAATAAGAGTTCAAATTATCGATACCGATGAT
ATTTATTTCCCCTTCTTTTAACAATCTTTCGGCAAGAGCATAACCGATAAAACCTGCTGCGCCAGTAACAAGAA
> 5:1158833-1159383 + /Users/awi025/Geneious 2019.1 Data/temp/export-94folder/CP000878.gb
TGTGAAGAACCTTAAACCTGTGGCAGGAATTTTATAAAGATGACTATATGAATGAGCCATCAACTCATTAGATTTTTTTG
TAGCTGCATAGAAACTTACAGGATGATTAACTGGCTGAGTTTCCACAAAAGGTAGATTCCTATTACCTCCATAAACAGAG
CTGCTTGAAGCATATATCAAATTTTCAACGGAATGATGACGACAAAGTTCTAGAATATTGAAAAATCCAACCAAATTACT
ATTGAGATATGCAGATGGGTTTTCTATTGAATACCTAACTCCTGCCTGCGCTGCAAGGTTAACCACAACCGAAGGTGATT
TTTCGAGAAATAGTTCCCTTAAAGAATCCATATCTTCTAAACCAATTTTGTAAAAAGCCCATTCACTTGAAGAAGGTTTT
AATATTTTCTGAATCTCATCAAGTCTTGCTTGTTTTAAGCCAGGATCATAATAAGAATTTAAATCGTCTATACCAATTA-
--CTTTTTCTCCATTTTTAAGCAGCTTTTTTACTAAAGCTGCTCCAATAAATCCCGCTGCACCTGTAACTAAAA
=
> 1:1159694-1159849 + /Users/awi025/Geneious 2019.1 Data/temp/export-94folder/BX548174.gb
GACTTATAAACACACCCTACAATTCCATCTACAACATCATCAATATAAGTGAAATCCCTCATCATCTCTCCATTGTTAAA
AATATTTATTTCATCACCAGATAAAATTGCTTT-----------------------------AGTAAATATCATAGGTGC
CATATCAGGTCTTCCCCAAGGTCCA
> 5:1158672-1158827 + /Users/awi025/Geneious 2019.1 Data/temp/export-94folder/CP000878.gb
GGCTTGTAACAACAACGAAGTAGCGACTCAGCTATATCATCTATATAAGTGAAATCCCTAAGCATCTCCCCTTGGTTATA
AATG-----------------------------TTGATCGGCTTCCCAGAAAAAATTGCTTTAGCAAAAATCATTGGAGC
CATGTCAGGTCTGCCCCATGGGCCA
=
> 4:1223619-1223871 + /Users/awi025/Geneious 2019.1 Data/temp/export-94folder/CP000111.gb
AATAATCTTTATACCACTTTGCGAAAAGATGAATACCTTTATTAAAAGACGTACTTGGATGGTAATTTATCCATTCACTT
AGTTTTGTTATATCGGCGAAGGTTGATTTAACATCGCCAGGTTGCATAGGTCTCATTTTTTTTATAGCACTAATACCTAA
TTCATCCTCTAATTTTTCAATAAAGCTCATGAGATTAATTGGATTATTACTTCCTACATTGAAAATCCTATGAGGAGCGA
AAGAAGTTGATGG
> 5:1158379-1158631 + /Users/awi025/Geneious 2019.1 Data/temp/export-94folder/CP000878.gb
AAAAGTCGCGATACCATTTTGTAAACATCTTGACTCCCTCTTCTATAGATGTTCTTGGCCTAAAATCTATCCACTTTTCA
AGTAAATTTGTATCAGCAGCAGTTGCAACTACATCTCCAAGCTGCATAGGCAGCATATTTTTAATGGCCCTTATGCCTAA
AGAGTCTTCTAATAATTCAATAAACCTTAAAAGCTCTATTGGCTCACTGTTTCCTATATTAAAAATGCGATGCGAAGCCA
AAGAACTTGAAGG
=
> 1:951888-958544 + /Users/awi025/Geneious 2019.1 Data/temp/export-94folder/BX548174.gb
TTATTTAGTTCAGAGGATTAATTAAATAAAGATGCTTAACGTTTCAGACAATAAGAACAATAATC---AATATATAAAAC
TGGAGGATTACAAACCCTTTGATTATGAAATACCTAATATTTTTTTGGATTTCATAATTGAAGACAAAAGAGTAATTGTT
AAAACCGAACTAGAATTCATTAAAAAGAATATTAATATAAATTCCCTTATTCTTGATGGGATAGATATATTTGTTGAAAA
GATATATTTAGATGAATCTTTATTAGAAGAAAATAACTATTCAATACAAAAAAATAGATTATTAATTAAACCCATACTCA
AAGAAACTTTTACCT---------------------------------------TAAAGATTGTGGGAACAATTAAACCA
AAGGAGAATTTTTCACTTTTAGGAATGTATGAAAGTAATGGAATTATTACTACGCAATGCGAAGCAGAAGGCTTTAGAAG
AATAAGTTACCATTCTGATAGACCTGATATTTTAAGTAAATACAAAGTAAGGATCGAGGCTAATAAGGAAGATTTTCCTG
TTTTACTTTCTAATGGAAATCTAGTCAAAGCAAATGATCTTAAACACAGAAGGCACGAAGTGATATGGGAAGATCCATAT
CCTAAACCCTCATATCTTTTCGCTTTAGTTGCAGGAAAACTGAACTGCATAAAAGATAACTTCAATACTAAATCTAATAA
AAAAGTAGAAATAAATATTTACGTGGAAAAAGGTGATGAAAAATATGTAAAACATTCAATCAATTCATTAAAGAAGTCAA
TGAAATGGGACGAAGAAAAATATAATCTTGAATACGATTTATCTTTATTTAATATTGTTGCAATTAGGCATTTCAATATG
GGAGCGATGGAAAATAAAAGCCTCAATATTTTTAACTCAAAATTAATACTTGCAAATAAAGAGACTACGACTGATGAAGA
GCTAGAGCGTATAGAAGGTGTAATCGCTCATGAGTACTTTCATAATTGGACGGGGAATAGAATAACTTGTAGAGATTGGT
TTCAATTATCCCTAAAAGAGGGTTTAACAGTATTTAGAGATCAGGAATTTACATCAGATCTTCATAATCGTTCAATAAAA
AGACTTGAGGATGCAAAATTCTTAAGAAAAGCACAATTTAGAGAAGACTCCGGTCCAACATCACATCCAGTGAGACCTGA
AAAATATTTAGAGATAGACAATTTTTATACAACTACTATCTACGAAAAAGGAGCAGAAATAATAAGGATGCTTAAAACAT
TAGTAAAAGAAGAAAACTTTAATAATGGTTTTAGTAATTTTATTTCTACCTATGATGGGAAAGCAGCAACTATTGATCAA
TTTGTTAATAAGATTTTAGAAAATAACAAAGAAATAAATAATGAAAAATTTAAAACTTGGTATAAACAAAATGGAACTCC
ACTAGTTAAGTTTAAAAGAAAATGGGATAAAGAAAAACAAATCCTTAAAATACAAGTCTCGCAAATAAATTCAAATAAAA
AAAATCTTTATAACGATTTACCTCTAATAATTCCTATTAATATTGCAATATTCTTGAATAGTTATGAAAAAATAAAAAAG
ACACTTATCTTAAAAGAAAAGGAAGAGGAATTCACTTTAGAAAATATAAACTCCAAATTTGACAGCCCAATAATTT----
--CTTATTTTCGAAATTTCTCAGCTCCCATTAAATGGGAAACAGATACTACTTTTGCAGAGAAATTATTAATACTAGAAT
TTGAAACTGATTATTTTACGATATATGACACGATAAAAGGCATATATAAAAAAATAATTTGCAAAAGAATATATGAAGAA
CCCGATATTAATATTGAAAATAAATTAATAACAACATTAAGATCAATAATAAGGAATAATAAAAGTATAAATTTATCTCT
CTTATCTGAAATACTTAGTATCCCAACTTTCTCTGAAATAGAATCAGAGATCAAGAAAGTTGATCCATTAAAAGTTTATA
AAACTATTGACGACTTAAATTATCTTTTTGGTACAAAATTAAAAGTAGAACTACTGAATAAGCTTAAAGAAATTGATAAA
AACATTACTAAATTATGGCCTGAGGGTAAGGATGAAAGAAAACTAATAGAAACAATATGGAGGTTACTTTTACATAGTAA
ATATGAGGGAATTAAAAATAAAGTAATTAGTTATATAGATAGTAATTCAATGACTCTTTCAAAAGCTGCTTTGAATGTAT
TCACCAGGATTAATTGTCCGGAAAGAGAATTAATTTCAAATATTTTTTTTAATAAATGGAAACACAATCCAGTAGTCTTA
GATAATTGGTTCTTTTTTAAAGCATCTATTGAGATAAATAATAATCAAAAAAATATTGAAGCTCTATTTAAAAATGAATA
TTTTGATGTCAAATCACCCAATACTTTAAAATCTATATTAAATGCATACGTAACAAGAAATTCATTATTCCACTCCAGAG
ATGGATCAGGTTATAAATACGTAGCAGATAAAATTCTAGAATAT----------------------------GACAAATC
AAATCCAATAGTAATTTCACGTTTTTTAAAAATATTTAGTACTTTCAGGCAATATGAAAATCCTTATAAAAGAAATATAA
TTAAAGTTCTTGATTACATTAAAAAAAATAAACTCTCACCAAATACAAGAGAAATTATAGATGCAATTTTAAATTAATAA
TTATTCTATTTATATAAACTTATAAGTAGTATTATTAAAATCCCAATAATAAT--AAAAAGCAAATATATCTTTTGAGAG
ATTTGTATTTTAAAATTAC--TAAATCGATCTTTTTTATATTCTTTATCCCACTTTTTTTTTACGTAATTATTAGTTACA
AATTTGTTAGGTCTACCACAGAATAGGCAAGTAGGGGCTGTTATTGAGATTAAATTCTTACATTGTGGACATTTTTTTTG
CATCATAATTTTTTTATTTTAGCAAATAATTTTTGAATATTTCTTATTAAAAACCATATATAAAAATTTCTCTTAAGAAG
AAAAATATTAAAGATTATTTATAGATAATGATTCGA--------------------------------------------
----------------------GATTAATTAAATTAAGTTTCAAAAGAATACTTAATTAAAGCTAATAAATAATGTGGAA
TATAATAAATTATT-ATTTTAATTTTTACATGTTTGCAATTGCATTAGGATTAGGTCCTATAGAAACAATTACAATAGCA
ATATCAGCTACAGTTTTTATTTCTGCTTTTACATGGGTATCAATTAAAGGTGATTTAAGAGAACTTGCAAACGAACTAAT
TGATGATAATAATCAGAAAGAAGAAAATTAATTATTTCTATAAATAATTAATTATGTAGCCTTGGATAATCAATAATATG
TCTTATTTCCTTAAGGGATGCTCCATAAATTCTATTACCATTTAAATTAACTCCTTTCCATTTTTCTTTTTGGTTAAAAG
TATCGTTATTACAAGAGTTATGCCCAAAAGAATGCTTATCATCCCATGTCAAAGTTATATCCCAACCTTTATAGTTCTCT
ATCATAGAAA--AAAATATTAATACATTCAAATATTACATACAAAGACAGAAAACAAAAACGAAGGAAATAAGTAGTTTT
TTTATAATATTTATTTAATATTCTATAAATTAGGAAACAATTTTTATTTTAAGTGCTGACTTGTCCGCATTTTCTCTAGC
AATATTTAGGTCATCATCTGTTGAAAGGACTACCCCCATTCTCCTTCCTTTCTTTGCTGTTGGTTTCCCAAATATTAGAA
CTTTAGTATTCTCTAGTTCTAATGCCTCGTTTAGTCCAGAGTATGAAGGAGTATTAGATTCTTTATCTGATATTATTACT
CTGGTTGCTGATGGCTTTAATAGTGAGATATTTGGTATAGGTAGATTTAAAAAGGCTCTTAAGTGTAATTCAAATTCGTT
TATGTTTTGACTAACTAAGGTGACCATTCCTGTATCATGAGGCCTAGGAGATAATTCTGAAAATATAACCTCTTTGCCTC
TAACAAAAAACTCAACCCCATATATACCTGAACCATTTAAATTGTTTAATATTTTTGTTGTCATTTTTCGGGCTTCATTA
ATCAAGGATTGATTCATATCCAATGGTTGCCAGCTACATTGATAATCTCCTTTGTATTGTTCATGACCTATTGGCTCACA
AAATATATTCTCTCCACTAGTTTTTCTAATAGTTAAAAGAGTAAATTCATAATCAAAATTTAAAAATTCCTCAAGTATTA
CACCAACTATTTTTCCTCTTGAATTTTTCAAGGCATCATTCCAAGCTAATAAAAGATCCTCTTTCCTATTAACTAAACTT
TGACCTTTACCTGATGAACTCATTAGAGGCTTTATCAAAAGAGGGAATCCAATTTCAGATGACTTTATTTCTAGCTCATC
AACATTAAAAACATAACTAAATTTTGCAGTTTTTATATTTAATTCTTTAGATGCCAGGTCTCTTATTTTATCCCTATTCA
TAGTTATTTCAACAGTTCTAGCATTAGGAACGATATTTATTCCTTCATCTTCCAATTCCTTTAAAGCTTCAATTGATAGT
GCTTCAATTTCGGGTACTACAAAATCAGGATTGAGTTCTTTTATCTTTTTTTTTAGTATTTCCTTATCACTCATATCTAT
GACAAAAGAATTATCAGCTAATTGCATCGCAGGTGCATTTTCGTATTTATCAATAGCTATTACTTCTAGGCCTAATCTTT
TAGCTTCAACCACTAATTCTTTTCCAAGTTCGCCACTGCCAAGTAATAATATTTTCTTGGGAATA-------AATTTAAA
GCTGCTCATCTCTAAATAAATTTATGTTATTTATTATCGTCAGATAGCTTGTTAGAGAGTTTATCTTCACTTTTATTAGC
TTTTAAATTAGACAAAAAAGAATTATTTCCGAACCAATCATTTTGCTTCATTCCTCTTGTAATTGAAGTTGAAATAGCAC
CAAGAAAGAAAAAAGCCATCATTACCCAAAGGATTCGTTCTAGAGCAATTGAAGGCGAGAAGCCCTGTCCTGATTTAATA
ATTTCAGTAAGAGGGTCTAAGGGGTCCAAGTT--AATTTTTAAGT-ATGTTATTTTATTATATAAGTT-----GAGTAAA
AACTTTTTACTAAAAATTACAAATAAAAATAATAGGCAAATAAGGTCTTTAAAAAACGCAAAAACATTTTTTCAATGTTA
TCTTCAATAGATAAATTTCTCAAACTTATGGTAGTAGATGTCCAAAACACAACCGTTGTTTCAGCAAATGGAGAAGCGAA
AAAACTTGGCCAATATTCAGGAAATGTAATTTTGATAGTAAACGTCGCCAGTTATTGCGGTAATACTGCTCAATATAAGG
ATCTCCAAAAGCTTCACGATAAATATTCAAAAAAAGGTTTAAGGATTCTTGCTTTCCCTTGTAATGACTTCGGGAATCAA
GAGCCTGATTCTCTTACAGAGATAAAGAACTTTTGTTCTACAAAATATGGTGTTGAATTCGAAATTATGGAAAAAGTACA
CGCGAAAGGTAATACTAGCGAACCATATACAACACTAAATAATGTTGAACCAAAGGGTGATGTTGAATGGAATTTTGAAA
AATTTTTAATTGGCAAAGATAGTAATGTGATTGCAAGGTTTAAACCTGGTATTCAACCATTCGATGAAAATTTAATTGCC
GCAATAGAAGTAGCAATAGATTCTTAATTTGGTATTAATATTAAAAATTTTTTTACCAAATAAAACCAAAAGGCTGTAAT
TATTTTTGAAATTTTATAATTAAATGAATATATATAGGATTATTTATTCTTAATTATCATTGTTTTAGCTTTTTTTGAAT
TTAGGTTTTTTCCTTTTTGTC-----------------------------------------------------------
--------------------------------------------------------------------------------
--------------------TTTGCTTCTACTAACTCTTCTTTAACTTCAATTACCTCTGGTTCCTCTGACTTTGCTTCT
AC------TAACTCTTCTTTAACTTCAATTACCTCTGGTTCCTCTGACTTTGCTTCTAC------------TAACTCTTC
TTTAACTTCAATTACCTCTGGTTCCTCTGACTTTGCTTCTAC------------TAACTCTTCTTTAACTTCAATTACCT
CTGGTTCCTCTGACTTTGCTTCTA------------TTAACTCTTCTTTAACTTCAATTACCTCTGGTTCCTCTGACTTT
GCTTCTAC------------TAACTCTTCTTTAACTTCAATTACCTCTGGTTCCTCTGACTTTGCTTCTAC---------
---TAACTCTTCTTTAACTTCAATTACCTCTGGTTCCTCTGACTTTGCTTCTACTAACTCTTCTTTAACTTCAATTACCT
CTGGTTCCTCTGACT----TTGCTTCTATTAACTCTTCTTTAACTTCATTTACCACTGATTCCAAATCTAATTGCGATCC
TGAATTTAAATTTTCTTTAGAAATT--TCCTCTTTATTACTAAGAAGAAACTTTAATAAACGTTGGAATAACAACCAACC
TTTTTCTACTCTTTTTGGTCCCAAAATTATAAGAACAATAACTGATATTACAAAAATTGCTGGAGAATTTAAACCTAAAA
AATTCATCAATTTCAAACATTCTGAATTTACTTTAGTACATCATAAAAATTAAGGCTAATTATTTTCAAAAGTAGGTAAA
TAAAGCTCTCTATTTGAAGCAATAATACCTTCTTCTTTAAAGAAAATTTCTAATTCTTTTAAATCGTTTATATTAATTTT
ATCTCCGCA------------------GTTATCTAAAATATTATTAGAAGTAAACTCCCAAAGGTCATTTAAATATTGAT
CATCGTCTGGGAAAGCTACAAATTTTAGAT
> 3:1019985-1021112 + /Users/awi025/Geneious 2019.1 Data/temp/export-94folder/CP000095.gb
--------------------------------------------------------------------------------
--------------------------------------------------------------------------------
--------------------------------------------------------------------------------
--------------------------------------------------------------------------------
--------------------------------------------------------------------------------
--------------------------------------------------------------------------------
--------------------------------------------------------------------------------
--------------------------------------------------------------------------------
--------------------------------------------------------------------------------
--------------------------------------------------------------------------------
--------------------------------------------------------------------------------
--------------------------------------------------------------------------------
--------------------------------------------------------------------------------
--------------------------------------------------------------------------------
--------------------------------------------------------------------------------
--------------------------------------------------------------------------------
--------------------------------------------------------------------------------
--------------------------------------------------------------------------------
--------------------------------------------------------------------------------
--------------------------------------------------------------------------------
--------------------------------------------------------------------------------
--------------------------------------------------------------------------------
--------------------------------------------------------------------------------
--------------------------------------------------------------------------------
--------------------------------------------------------------------------------
--------------------------------------------------------------------------------
--------------------------------------------------------------------------------
--------------------------------------------------------------------------------
--------------------------------------------------------------------------------
--------------------------------------------------------------------------------
--------------------------------------------------------------------------------
--------------------------------------------------------------------------------
--------------------------------------------------------------------------------
--------------------------------------------------------------------------------
--------------------------------------------------------------------------------
--------------------------------------------------------------------------------
--------------------------------------------------------------------------------
--------------------------------------------------------------------------------
--------------------------------------------------------------------------------
--------------------------------------------------------------------------------
--------------------------------------------------------------------------------
--------------------------------------------------------------------------------
--------------------------------------------------------------------------------
--------------------------------------------------------------------------------
--------------------------------------------------------------------------------
--------------------------------------------------------------------------------
-------------------------------------------------------------TGTCGGCTTTAATTCTTGC
CTCGTCGATTGTTTCAGCCTTTGCTACGGCTACTCCCATTCGACGACCTTCCGTTGAGCTCGGCTTGCCAAACATGAATA
CATTTGTATTCGATTGGCTTAAGGCTTGCTCAAGTCCCGTAAAAGCAACGTCTGTGGTTTCCATGGAAGCCAAAATCACT
CTACTTGCAGAAGCTTCATGGCAAACTATTTCTGGGATTGGGATACCTAAAACAGCTCTAAGGTGTAATTCAAACTCATT
TAAATTTTGGCTAATCAAAGTTACTAAGCCTGTGTCATGCGGTCTTGGTGATAGCTCTGAAAAAATCACCTCCTCACCCT
TAATAAAAAATTCAACTCCAAACAAACCTACTCCACCAAGATTATCGGTAACACGTTTGGCAATCTGTTGAGCCTTCTCT
AAGACACTTTCAGTTAATTCAGCTGGTTGCCAACTACATTGATAATCTCCATTTTTTTGCTCATGTCCTATAGGAGCACA
AAATAATGTCTTACCATTAGATTGTCTAATAGTTAATAAAGTAATTTCCAAATCAAAATCAATAAATTCTTCTAATATGA
TTTTATTTGATTTACCTCTTGATTTTTCAATAGCCAAATTCCAAGCCTGTGCTAAATCATTCTTATTTTTAACTAAGCTT
TGCCCTTTACCCGAAGAACTCATGACTGGCTTAATTAATAAAGGATACCCAATCGTCTCTGCATGCAAATCAAGCTCAGA
TTGATTAACCGCATAACTAAATTTTGCAGTTCTTATATTTAATTCGTTAGAAGCCAAATCTCTAATTTTATCTCTATTCA
TTGTTATTGCAGTAGCTCTTGAGTTGGGTATTACTGTTATC---TTTTGTTCGATTTCCTTTAGTACATCAACTGCAAGA
GCCTCAATTTCAGGAATAATAATATCAGGATTACATTTATATATCACTTCTTTTAATTCACTACCGTTATTCATATTAAA
TACATTAAATTGATCAGCTATTTGCATTGCTGGAGCATCATTGTACCTATCACATGCAATAACATAACAACCTAATCTCT
TTGCTGCTATTGCTACCTCTTTCCCCAATTCTCCACTACCTAAAAGCATTATTTTCTTTGGAAAAACATTCA--------
--------------------------------------------------------------------------------
--------------------------------------------------------------------------------
--------------------------------------------------------------------------------
--------------------------------------------------------------------------------
--------------------------------------------------------------------------------
--------------------------------------------------------------------------------
--------------------------------------------------------------------------------
--------------------------------------------------------------------------------
--------------------------------------------------------------------------------
--------------------------------------------------------------------------------
--------------------------------------------------------------------------------
--------------------------------------------------------------------------------
--------------------------------------------------------------------------------
--------------------------------------------------------------------------------
--------------------------------------------------------------------------------
--------------------------------------------------------------------------------
--------------------------------------------------------------------------------
--------------------------------------------------------------------------------
--------------------------------------------------------------------------------
--------------------------------------------------------------------------------
--------------------------------------------------------------------------------
--------------------------------------------------------------------------------
--------------------------------------------------------------------------------
--------------------------------------------------------------------------------
--------------------------------------------------------------------------------
--------------------------------------------------------------------------------
--------------------------------------------------------------------------------
------------------------------
> 4:933368-939966 + /Users/awi025/Geneious 2019.1 Data/temp/export-94folder/CP000111.gb
TTATTCAATTCCTGAAACT--TTTAATAAAGATG---AACAAACCAATAAGTGAAAAGAAAATTTCAAGATATGTAAAAC
TTGAAGATTATAAAGTATTTGATTATGAAATACCTGAAATTTTTTTGGACTTCGTAATAAAGAAAAATTCAGTTAATGTT
AAAACAACACTTAGATTGGTAAAAAACAATAAGAATACTAAAAATCTTATTCTTGATGGTATCGATATATTAATTAAAAA
AATATACATAGATGACTCTCTTTTAGAGGAGAAAAATTATAAACAGCAAAAAAATA------------------------
---------------ATTTAGAAATTAAAAATATAAATAAAGATAGTTTTTCATTAAAAATCGAAGGAATAATTAAACCA
AAGGAAAATACATCCCTTTTAGGAATGTATGAGAGCAATGGAATAATAACTACGCAATGCGAGGCAGAAGGATTTAGAAG
GATAAGTTACCACTCTGATAGACCAGATATTCTAAGCAAATACACAGTGAGGATTGAGGCTGACAAGAATGATTATCCAA
TATTACTTTCAAATGGTAACGTCGTGAAAGAAAATAAACTTACAAATAATCGACATGAAATAATTTGGGAAGACCCATAT
CCTAAACCATCATATCTATTTGCATTGGTGGCAGGGAAACTTAATTGTGTAAGAGACTATTTCATAACAAAATCAAATAA
AAAAGTAAAAATAAATATATATGTCGAAGATGGCGATGAAAAATATGTTCAACATGCTATAAGTTCATTAAAGAAATCAA
TGAAATGGGATGAGGACAAATATAACCTTGAATACGATTTATCATTATTCAATATAGTTGCAGTTAGGCACTTTAATATG
GGAGCCATGGAAAATAAAAGTCTCAATATTTTTAACTCAAAACTAATACTCGCTGATTCTGAAACAACAACTGATGAAGA
ATTAGAAAGAATAGAAGGGGTGATCGCTCATGAATACTTCCATAATTGGACTGGTAATAGAGTGACATGTAGAGATTGGT
TTCAATTATCTCTAAAAGAGGGTTTAACAGTATTTAGAGATCAACAATTCACTGCAGACCTTCATAATCATGAAATAAAG
AGACTTGAGGATGCAAAATTTCTTAGAAGAAATCAATTTAGGGAAGATTCCGGTCCAACATCACATCCTGTTATGCCAGA
AAAATATCAAGAAATAGACAATTTCTATACGACCACAATATACGAAAAAGGTTCTGAAATAATTAGAATGCTTAATAATC
TTGTAAAAGAAAAAAATTTTTATAAAGGATTTAGTAATTACATCTCAACTTATGATGGTAAGGCAGCAACAATAGAACAA
TTTGTCGATAAAATATTAGAGAACAATAAGGAAATTGATCCTGAAGAATTTATAGTCTGGTACAAGCAAAATGGCACACC
AAAAGTTAACTTTAAGAGAATCTGGGATCAAACAGACAAAAAACTTACAATTCAAGCCTCTCAAAGTAATCCCATAAAGA
ATAACCCAAATAATGATTTACCTCTAATAATCCCTATAAATTTAGCTATATTTTGCGATGAAAATAAAACAATAAAAAAA
ACAGTCGTTCTAAAATCCAAAAAACAAGAATTTATTTTTAGGAATGTAAGATCTCAGTT------CCCAATACCTTTGGT
AACTTATTTTCGAGAATTTTCTTCACCTGTAGAGTGGGGATCAGATACCACCTTGGATGAAGAATTTTTAATCTTAAAAT
ACGAAAAAGATTATTTTATTATATCTAATACAGTAAAAGTATTCTATAAAAATATTATTGCATGCAGATTAAATGATAAA
CCAGATTTTAAAATCGAAAATAAATTAATAAGCACCTTAATATCATTTATA---AACAATAGAGATATTAATTTATCTCT
TTTATCAGAATTACTAAGTATTCCGACTTTTGCTGAAATTGAATCAGAAATGATAAATATAGATCCTTTAAAAATATATA
AAACTATTGATGAACTAAATTATTTATTCGGTACCCGATTAAAAAAGGAATTATATTTTAAGCTCCAAGAAATAGAAAAA
AATCTAGATAAAGTTTGGCCTGAAGGAAAACATGAAAGGAAGTTAATCGAAACTATATGGAAACTTCTTTTGCACAGTAA
TGATGAGGAAATAAAAAACAAAATAATTAATTATGTCGATGGTACTTCGATGACGCTAGCAAAAGCTGCATTGAATTCTT
TTAGTAGGATTGATTGTCCTGAGAGAAAAATAATATCAAAGATATTTTTCAATAAATGGAATAATAATTGTTTAGTGTTG
GATAGTTGGTTTGCATTCAATGCATCTATAGAAATTAATGGAAAAACAAGTAGCATTGAAAAATTATTTGAAAATAAGTT
TTTTGATTCAAAATCACCAAACACATTAAGAGCAATATTAAATACTTTCGTAACAAGAAATAGTATTTTTCATGCAATGG
ATGGATCTGGTTATAA----------------------------ATATATTGCAAAAAAGATAACTCACTTTGATAAATT
AAATCCAATCGTAATTTCCCGTTTTGTGAAGGTATTTAGTAGATACAATTATTATTCAGAACCATACAAAAGTAATATGA
TTGAAACTATTAAACAGATCAAAAGAAATAAACTTTCAACAAATACTAAAGAAGTTTTAGATGCGATAATAGAGTAGATG
TCTTTATATTTAATTAAATATAATAATAG--------AAATTGTAATTATAAGTAAGAAAATAAATACA-------AGAT
ATTTATTAATAAAAATATCTTTAAATAAATTTTTATTATGATCTTTATTCCACTTTTTATTGACGTATTCCTTAGTTATA
AATTTATTAGGTCTGCCACAATATAAACATGTTGGAGATGTAAGTAAAATTAAATTTTTACATTGGGAGCACTTTTTTTT
TTCCATAATT----------------------------------------------------------------------
------------------------------------TAATTTTACTGAATAAAGTTGAAACCAGAAATAAAAAAGTAATT
TAATTCTTATTTTTATTATTTTGAATAATTAAATATCATTTCAAAAACAAAATTGAATTAAACTATTTTATAAAATTCAA
TATAATAAAAGATTAATATTTGGTTTCATATGTTTGCTATTGCACTTGGATTGTCTCCTATTGAAAAAATCACTGTTGCA
ATAACTGCTTCGATTTTTTTAATTTCTTTTACATGGATCTCAATTAAGGGAGATTTAAATAAAATTGCTAAGGAACTAAT
TGAAGATAATGATAATAATCAGGATAATTAAAGAATCCTTTAACCTACTTTTTATGCAAACCAGGATAATCAATAATATG
TCTTATTTCTTTAAGAGAAGAGCCATATACTTTATCACCATTTAAGTGAACACCTTTCCATTTTACTTTTCTATTATAAA
AA---CTTTTACTAGTATTTTTTAAGAGATAACCTTCAGTATCACAATTTAAAGTTATATCCCAACCCTTATAATTTTCT
ATCATTTAGATTAAAAGATCTAT-TATT--GATAATACTCAGAGAAAGAATAAACAAAAACAAAGGAAATAAGTATTTTT
TTCGTTATGTTTTCTTAATATTT-----ATTTAGAGCTGACTTTTATTTTACGAGCAGCTTCATCAGCATTTTTCCTAGC
CAAATTAATGTCTGAATTTGATGAAAGAACAACTCCCATTCTTCTGCCTTTCCTGGAGATTGGCTTGCCAAATATGAGTA
CTTTAGTATTTTCAACTTCTAATGCTTCATTAAGACCTTCATAAATAGGATTCATATGCTCTTGGTCGGAAAGTATAACT
CTGGTTGCAGAGGGTTCTATTAGATTTATATGGGGTATAGGTAAATTTAAAAAAGCCCTTAAATGTAATTCAAATTCATT
AATATTTTGACTAACTAATGTAACCATACCAGTGTCATGAGGTCGTGGAGATAATTCTGAAAATATAACCTCATTTTCTT
TAACAAAAAACTCTACACCGTATAATCCAGATCCATTTAGATTATTTAAAATTTTAGTTGTCATTTTCTTGGCTTCACTA
ATTAAGGATTGATTAATCTCCAAAGGATGCCAACTGCATTGATAATCTCCATTAGATTGAAGATGTCCGATTGGTAAACA
AAAAATATTTTCACCGTTGTTTTTTCTTACAGTTAAAAGAGTAAACTCAAAATCAAAATTAATAAATTCTTCAATAATTA
CCCCTTTAACTTGGCCTCTAGAATTTGCTTGTGCCTGACTCCAGGCTTGATTTAAATCATTTTTTGATCCAACCAAACTT
TGTCCCTTACCTGAAGAGCTCATTAAAGGCTTAAGTAAAAGTGGAAATCCAATTTCATCTGCTTTTTTTTCTAGGTCCTC
AAATTTATAAATATAATCATAATTTGCAGTTTTTATTTTTAAATCTCTAGAAACCAATTCTCTAATTTTATCTCTATTCA
TTGTTATTTCTACAGTTCTAGCATTTGGGACAATCTTGAAACCTTCATCCTCTAATTCTTTTAAGGCTTCAATTGAAAGT
GCCTCTATTTCAGGGACAACAAAGTCGGGAGTAAATTCTTTTATAGAATTTTTTAAAATATTTTTATCTCCCATATCAAT
TACTTTTGAATAATCAGCGACTTGCATTGCCGGTGCTTTCTCATATCGATCAATAGCAATAACTTCTAATCCTAATCTTT
TGGATTCTATTACTAATTCCTTCCCAAGCTCGCCACTACCAAGTAATAAAATTCTTTTTTTAGAA-------AAAACTGA
ATCATTCATATTTATAAA-----GTATTATTCATCATCATCAGAAAGCTGACTAGTTGAATCATCTCTATTTTCTTTATC
TTTAGAGAAACTAAATAAAGATTTCGTACCCAACAAATTCTTACTTCGCATACTATTAGTCATTGATATTGAAATTGCAC
CAAAAAAGAAGACTCCAATCATTGCCCAAATAATTCGTTCTAAAGCAATTGCAGGTGAAAAACCTTGACCGGAATTAATA
ATTTCAGTAAGTGGGTCTAAAGGGTCCAAATTTAAACTGTTAAATAATAATA----ATTATAAAGGCTTAAAGAAATTAA
AACT------TAAAACTTACAAA-AGAAATAACACA-AAATATTGAATATTTTAAACACAAAAAACGCTATACAATGTTA
TCTTCAAAGGGTGATTTTTTTAAGA-CATGCAAGTTGACGTACAAAATACTACTGTTTTTTCAGCAGATGGATCATCTAT
AAAACTTGGTCAATACTCAGGGGAAGTAATTTTAGTGGTTAACGTAGCTAGTTATTGTGGGAATACTGCTCAGTATGAGG
ATCTTCAAAAGCTTCATGATTTATATTCAAGCAAAGGGCTAAGAATACTTGCATTCCCATGTAATGATTTTGGTAAACAA
GAACCAGGCTCACTTTCAGAAATAAAAGATTTTTGTACCACAAAATATGGAGTTAAGTTTGAAATCTATGAAAAAGTTCA
TGCAAAAGGTGATACCACAGAACCATATACAACGCTTAATAAAGTTGAACCAGAGGGAGACGTTGAATGGAATTTCGAGA
AGTTTCTAATAGGAAAAGATTGTAAAGTAATTGCAAGATTCAAGCCAAGTGTTAAACCATTTGATGAAAACTTAATAGCA
GCTATTGAAGTAGCTTTAGAT-----------------------------------------------------------
--------------------------------------------------------------------------------
---------------------TCATAAAAATTTCCTTATAATTTACTAGAAAAATATTAAATCAAACAAACTTTATATTG
AATCAAAAGATAGACAAAAATTTTGTCGAAATAAATTTTGGAATAAAAACTTGTCTAAATAATTTTTAATTTAACTTCTT
ATTTTTTATCAGAATTAACTTCTACGTCTATTATTTCATCTTTAGCTAGACTTTTTTTTGGTTTAATTGATTTTACCTCT
GCCTCTTTTGCTTCTTCCTTAACCTCACTTTCTTCTGCTTCCTCTGCTTCTGCTTTTACCTCTGCCTCTTTTGCTTCTTC
CTTAACCTCACTTTCTTCTGCTTCCTCTGCTTCTGCTTTTACCTCTGCCTCTTTTGCTTCTTCCTTAACCTCACTTTCTT
CTGCTTCCTCTGCTTCTGCTTTTACCTCTGCCTCTTTTGCTTCTTCCTTAACCTCACTTTCTTCTGCTTCCTCTGCTTCT
GCTTTTACCTCTGCCTCTTTTGCTTCTTCCTTAACCTCACTTTCTTCTGCTTCCTCTGCTTCTGCTTTTACCTCTGCCTC
TTTTGCTTCTTCCTTAACCTCACTTTCTTCTGCTTCCTCTGCTTCTGCTTTT----------------------------
---------------ACCTCTGCCTCTTTTGCTTCTTCCTTAACCTCACTTTCTTCTGCTTCC---TCTGCTTTTAATTC
TGAATTT--------TCTAAAGTTTGATTTTCTTCTTTAGTTAATAGGAATTTTAATAACTTTTTGAATAACAAGGTACC
TTTTTCAATTCTTTTTGGACCTAAAATTGATAGTAAAACAACTAAAATTATGAATATTTCAGGTGAATTTAAACCTAATA
GTTTCATAAATTTC-CATATTCTAATTATATTTTAGTACATGCTTAATATTAAATCTAATTATTCTCAAAAGTTGGTAAA
TAAAGATCCCTATTTGATGCAATTATCCCCTCTTCTTTAAAGAATATTTCTAGATCTTTTAAATCATTTAT---------
---------ATCTACAAATTCCGCACAATTATCTAATATATTGTTATGAGTAAAACCCCACAAATTTTCCAAATATTCAT
CGTCATCAGGGAAAGTAACAAATTTCAAAT
> 5:1070245-1071397 - /Users/awi025/Geneious 2019.1 Data/temp/export-94folder/CP000878.gb
--------------------------------------------------------------------------------
--------------------------------------------------------------------------------
--------------------------------------------------------------------------------
--------------------------------------------------------------------------------
--------------------------------------------------------------------------------
--------------------------------------------------------------------------------
--------------------------------------------------------------------------------
--------------------------------------------------------------------------------
--------------------------------------------------------------------------------
--------------------------------------------------------------------------------
--------------------------------------------------------------------------------
--------------------------------------------------------------------------------
--------------------------------------------------------------------------------
--------------------------------------------------------------------------------
--------------------------------------------------------------------------------
--------------------------------------------------------------------------------
--------------------------------------------------------------------------------
--------------------------------------------------------------------------------
--------------------------------------------------------------------------------
--------------------------------------------------------------------------------
--------------------------------------------------------------------------------
--------------------------------------------------------------------------------
--------------------------------------------------------------------------------
--------------------------------------------------------------------------------
--------------------------------------------------------------------------------
--------------------------------------------------------------------------------
--------------------------------------------------------------------------------
--------------------------------------------------------------------------------
--------------------------------------------------------------------------------
--------------------------------------------------------------------------------
--------------------------------------------------------------------------------
--------------------------------------------------------------------------------
--------------------------------------------------------------------------------
--------------------------------------------------------------------------------
--------------------------------------------------------------------------------
--------------------------------------------------------------------------------
--------------------------------------------------------------------------------
--------------------------------------------------------------------------------
--------------------------------------------------------------------------------
--------------------------------------------------------------------------------
--------------------------------------------------------------------------------
--------------------------------------------------------------------------------
--------------------------------------------------------------------------------
--------------------------------------------------------------------------------
--------------------------------------------------------------------------------
--------------------------------------------------------------------------------
---------------------------------------ACTTCTACATTAATTGCCGAATTATTAGCTTTTATTAGAGC
TTTATCTAAGGTTGAAGACTTTGCCAATGCCACACCCATCCTTCTGCCTTTTGTAGCACTTGGCTTTCCAAATATTAGTA
TTTTGGTACCTTCTTCTTCCAAAGCTTTTTCAATTCCTCTATACGCAACTTTTGTGCAATTCTTCTCAGACAAGATAACT
CTACTAGCACTAGGGTGATTAACTGTGATTGAAGGAATTGGAAGGCCTAGGATCGCCCTGACATGAAGGTCAAACTCACT
TAGGTCCTGGCTAATAAGCGTTACAAGGCCTGTATCATGTGGCCTAGGCGACAATTCAGAAAAAATCACACTTTCTTTAG
TTATAAAGAATTCAACCCCAAATATTCCAACTCCGCCAAGCTCTTGAGTTACAGCTTTTGCCATAACTTGTGCTTCTTGT
AGTTGACTCTCTGTAATTACTACAGGTTGCCAACTGGATTGATAGTCCCCATTTTTTTGTTCGTGGCCAATTGGAGGACA
GAAAAGTGTGGACCCGTCTTTTTGACGAATAGTCAACAATGTAATCTCAAAGTCGAATTCGAGAAACTCTTCTACTATTA
CCCTGCTTGAAACTCCTCTTGCTTTCTTTAGAGCAAGTTCCCAGGCAAGCTCAATGTCCTCTTCTTTCCTTATGAAAGAT
TGACCTTTCCCAGAAGAACTCATAATTGGTTTAACTATTACGGGCAACCCAAGTTCTTTAGCAGCTTTTTTGACTTCATC
ACTGTTGGATGCATAAACATATTTAGCAGTTTTGAGATGAAGCTTATTAGATGCTAAATCTCTTATTTTGTCTCTATTCA
TTGTTATTTGTGTTGCTCTTGCTGTTGGTATGACAGTTATCCCATCTCTCTCAATCTCATCCAAAGCATCAACTGCTAAA
GCTTCTATTTCTGGAATGATTACATCTGGCTTATATGAATTAATAACATCCTTAAGCTCACCGGAGTTGGTCATATCCAA
AATTTCGGCAATATCTGCCACTTGCATTGCAGGAGCGTCAGCGTACCTATCGCAAGCAATCACTTTGCAGCCAAGTCTTT
TAGCCGAAATAGCGACTTCCTTCCCAAGCTCTCCACTCCCTAGCAACATTAAGGTCTTTGGATAAATATTCA--------
--------------------------------------------------------------------------------
--------------------------------------------------------------------------------
--------------------------------------------------------------------------------
--------------------------------------------------------------------------------
--------------------------------------------------------------------------------
--------------------------------------------------------------------------------
--------------------------------------------------------------------------------
--------------------------------------------------------------------------------
--------------------------------------------------------------------------------
--------------------------------------------------------------------------------
--------------------------------------------------------------------------------
--------------------------------------------------------------------------------
--------------------------------------------------------------------------------
--------------------------------------------------------------------------------
--------------------------------------------------------------------------------
--------------------------------------------------------------------------------
--------------------------------------------------------------------------------
--------------------------------------------------------------------------------
--------------------------------------------------------------------------------
--------------------------------------------------------------------------------
--------------------------------------------------------------------------------
--------------------------------------------------------------------------------
--------------------------------------------------------------------------------
--------------------------------------------------------------------------------
--------------------------------------------------------------------------------
--------------------------------------------------------------------------------
--------------------------------------------------------------------------------
------------------------------
=
> 1:1068917-1071131 + /Users/awi025/Geneious 2019.1 Data/temp/export-94folder/BX548174.gb
CCAACAGGGAATGAATAAGTAACACCATCAACAACTAAGGAAGTTCCAGTGTCGAAACCCATTTTTGCTCCAATAGGTGA
-----------AGCTGTTGCACTACCGTTGTCAATAGCTATGTCAAGTGAATCTTCACCTGTGAAACTTGTTGATAAACC
AATATTGAATTGGAAGTCAAAACCTGTTTCTTCGCCTTGACCAGTAGTAGCAGATGCATTACCG---TCGATAGCACCTA
AAACAGCGTCAACGCTAAATGATGCAGTAGTTGTTTCTGAGAAACTACCAGCTTCAAAGTTGTTTAATCTTGCTTCTAAT
CCGTCTACACGGCTATTAGTAACTGCGAGTTCTTCTGCAGGATTAAATTCGCTAATGTTCCGAACTTCTTCTGATGAAGA
GTAGCCAGATACATCTTTTAAATTAAG--------CTCATTAGCAGTAGCGGTCATTGGTGCTAAAAGACCAAGAGTTGC
AGGTGCCACAAGCAAGCTTTTGAAAAGCTTCATA----------------------------------------------
--------------------------------------------------------------------------------
--------------------------------------------------------------------------------
--------------------------------------------------------------------------------
--------------------------------------------------------------------------------
--------------------------------------------------------------------------------
--------------------------------------------------------------------------------
--------------------------------------------------AATTGCCTCACAC--AATATTAGGG-ACAC
CTTAAGATACTGTATAACTGAGTATAATCACAAGTATCAAACGATACTTTTTCTATGATTTTTTAATTTAAATCAAATAT
ATTTTTGAATATATAAATCTTAAATAAATTAACAAGTCATAGCAGTGGTTTTTGAGGATAAAATTTAAACATTAATTTTA
TTGCAACATGTTGTGCCGATATTATTTGTGTCCAATTAAAAAAGATTTGTTTTTTAAATAAGGGTTAAGCAAGCCAATTG
ATTTATTAAATCATGACAAAATTTCTGAATGAGAGGTTATGTTTAAGATCATGAAAGGTTTCGAATCCAAAAAGAAAATT
CCAATTAAGACTTTACTATTTCAAAAGATGAATCCCTGATAGATGATTTTGATAATCACACAAAAATATGTTGGAGTTCT
TGGATCTTGATTGGAACTAAGATTTTAAAATTTTACTGAAACAGCCTTGAGAAGAGATAAAAAAAATACCTCATTTTTCT
ATCATGTAGTACAAATTACTAATAAAACCTAAATAGTAAAATGGAGAAATTTCACTTAATAATACGTGGATTGTTATGTT
TACCCAAAAAAGTGGGTTAATTATTTTGAATACAAAATTTAAAGAGCACATTAACGATTAAATATTTCTTAAAAATATAA
ACCGATCAGAAATTTAAGACTTTTATTCACATAAAACTATTAATTTATTAAATTGGTTTATTTAAGGAAATATATTTCTT
AGAAAATGATCTTTATACTTA-----------------------------------------------------------
--------------------------------------------------------------------------------
--ATTTTTTTTTCGGGAAATTTTATAGGTTACTTTTTGAGTCTTAAATTGCTTCTTCTTTTTATTCTCAAAGGCTCCCAC
ATACCAACCAGAAGCTAACCTAGTATCAATTTCCTCATAAACCTTATTCTCATTAAGTTTGCTAAGAGATTTTTTTATGT
AATCCATTCATAAATACAATTCTTTTTATTATAGCAAATATATATTATGTAACTTTGATTTATAATTGAAAAAATCCTCA
AATAGATATTTTTCAAATAAAAGCAATTACTATATTGAAAAAATATA---------------------------------
--------------------------------------------------------------------------------
---------AAATCTTTAGAAAAAATGAAAAATAAACGAAAATCT----CTCAATAAATAATGATTATAGCTATCTTAAA
TAAAATTT---ACACCTGAGGAGCACAAGGTAAAATGACTCAAATAAATTTTTTTGTTAATTCTCTTCCAAGAGATTTAT
CAGAATTCTCATTTTTCTTAATTATCGGTTTTACAGCAGGATCATTGGGATTAATATAATAATTCATTAATTCTATTAAT
TCTGAAGTTTTTTCCATTATTATAACGATTTAAAATTAGTAACAAACAAACAATCTTAACTTAATTCTTCTAAAAAATCT
ATTTACATTTTAACCAGGATTCAACTGGAAAATCAAATTTTGATCTTCCTTCAAGTTCTATCAACTCAACTACGGTTAAT
AGCCCCGTAATTTTTTTGCCATTGTCTTTTAAAATATTTGA---------------------------------------
--------------------------------------------------------------------------------
--------------------------------------------------------------------------------
--------------------------------------------------------------------------------
--------------------------------------------------------------------------------
--------------------------------------------------------------------------------
--------------------------------------------------------------------------------
--------------------------------------------------------------------------------
--------------------------------------------------------------------------------
--------------------------------------------------------------------------------
--------------------------------------------------------------------------------
--------------------------------------------------------------------------------
--------------------------------------------------------------------------------
---------------------------------------------AACACAATTTACAGTACCTCCTGTTGCTAACAAAT
CGTCGATAATTGCAAAAGAATAAAAGTTATTAAGGCTCTTTTTTTGAATTGACAATGAATTTTCTCCATATTCAAGAGTA
TATTTTTTTTTAATTAATTCTCCAGGAAGTTTTCCTGGTTTTCTAGCAAATATCATTGGTTTTGAGACTTGAAATGAGAT
GGCAGATCCAAAAATAAAACCTCGCGCATCAATTGATATTAAAGCTTCAG------------------------------
---------------------------------------------
> 3:1108761-1109475 - /Users/awi025/Geneious 2019.1 Data/temp/export-94folder/CP000095.gb
--------------------------------------------------------------------------------
--------------------------------------------------------------------------------
--------------------------------------------------------------------------------
--------------------------------------------------------------------------------
--------------------------------------------------------------------------------
--------------------------------------------------GATTACAGGTATTGATAAGCTCAAATTTGT
AGATAAAACAACTAGTGTCCTAGACGATATTATAGGGGTTTTTGATCAGATTACAGGATTAAATACTGATTCAGGGAAGA
TGTTTCGTCTGTACAACGCAGCCTTTGCGCGGTTCCCAGATTCAGATGGCCTTAAGTATTGGATTGGGAAATATAGTTCT
GGTGAAGATGATGAGAGAGCGGTTGCTATGTCTTTTCTAAAGTCTCCTGAGTTTGCTACTAAGTATGGAACGAATGTTAG
TACAGAAGTGTATGTTAATAATCTATATCAAAATGTTTTAGGAAGAGTGGCAGATTTATCTGGTTTATTGTATTGGTCTA
ATCAATTAAATAATGGAGCAGAAACTAGACATGAAGTGCTTTTAGGCTTTTCTGAATCAATAGAGAACAAATTATTATTT
ACTGAAATGACAGGATTTGGCTGATATGAGATTTGATAATCTATTTTTGTCGAAGCAAGGGCCTAAGGCGAGCGATCCTT
GAGCGATCAATTGGTACTCTACGGTCACCTTTGGCCAGTAATAAGTCAACCCTGAGACTCGTTATAGTTACTACTATCTT
GACTATTAAGTCATAGCCTGACTATCATTATTACAAGCTTGTCTCATTAT------------------------------
--------------------------------------------------------------------------------
--------------------------------------------------------------------------------
--------------------------------------------------------------------------------
--------------------------------------------------------------------------------
--------------------------------------------------------------------------------
--------------------------------------------------------------------------------
--------------------------------------------------------------------------------
--------------------------------------------------------------------------------
--------------------------------------------------------------------------------
--------------------------------------------------------------------------------
--------------------------------------------------------------------------------
--------------------------------------------------------------------------------
--------------------------------------------------------------------------------
--------------------------------------------------------------------------------
--------------------------------------------------------------------------------
--------------------------------------------------------------------------------
--------------------------------------------------------------------------------
--------------------------------------------------------------------------------
--------------------------------------------------------------------------------
--------------------------------------------------------------------------------
--------------------------------------------------------------------------------
--------------------------------------------------------------------------------
--------------------------------------------------------------------------------
--------------------------------------------------------------------------------
--------------------------------------------------------------------------------
--------------------------------------------------------------------------------
--------------------------------------------------------------------------------
--------------------------------------------------------------------------------
--------------------------------------------------------------------------------
--------------------------------------------------------------------------------
--------------------------------------------------------------------------------
--------------------------------------------------------------------------------
--------------------------------------------------------------------------------
--------------------------------------------------------------------------------
--------------------------------------------------------------------------------
--------------------------------------------------------------------------------
--------------------------------------------------------------------------------
--------------------------------------------------GGAAAGTTGGTGCTTTGGGAGCACTAGGTC
CCAGGTTCGAATCCTGTCGCCCCGATCAGTCATAGACAGGTTTCC
> 4:1046530-1048983 + /Users/awi025/Geneious 2019.1 Data/temp/export-94folder/CP000111.gb
CCAACTGGGAAAGTGTAAGTTACGCCATCAACAG-TAAGG-----CCATCGCC--AGCTGAGTTTAAGTCTAATAGATCG
TTAATACTGCCAGCACCTGGGTTACCAGCGTCTATAGCGATGTCAAGTGAATCTTCACCTGTAAAACTTGT------ATT
TAGATCGATCTGGAAAGCGTAACCAGCTTGGACAGCATCGTCTGTATCAACACCTGCGTCATCGTCATCGTTAGAACCAA
TGGCGAAGTCAACAGAGAAAGATGCTGATGTTGTTTCTGAGAAGCTACCAGCTTCAAAGTTATTAAATCTTGCTTCTAAA
CCATCTACGCGGCTATTTGTAATAGCAAGTTCTTCAGCAGGGTTAAAGTCATTA--------------------------
---------------------------ATAGTGACTTCGTTTGCTGTAGCAGCCATAGGAGCTAGAAGTCCTAAAGTGGC
TGGTGCTACTAGCAAGCTTTTGAAAAGCTTCATA----------------------------------------------
--------------------------------------------------------------------------------
--------------------------------------------------------------------------------
--------------------------------------------------------------------------------
--------------------------------------------------------------------------------
--------------------------------------------------------------------------------
--------------------------------------------------------------------------------
--------------------------------------------------AATT-CCTCACACGAAATTTTAGAGTACAC
CTCAAGATAGTGTATTTGGGCATACAAAATCAAGTATCA-----------------------------------------
--------------------------------------------------------------------------------
--------------------------------------------------------------------------------
--------------------------------------------------------------------------------
--------------------------------------------------------------------------------
--------------------------------------------------------------------------------
--------------------------------------------------------------------------------
--------------------------------------------------------------------------------
--------------------------------------------------------------------------------
---------------------AAGACTACATTTTTGAAAGATTTGTGCCAGTTTCTTAAGTTAAACAATCAAAATCTATA
AAATTTTTTTTACAGAATGGGGGTATTTATACAAATGTATATGCAGATTTGGATGGTAAATTATTGGAAAAAATTATATT
ATATTTTTTTT----GAAATTTTAAACGAGACTTTTTTTGTTCTATATTTTTTCTTTTTACTATTATCAACTGAATCAAC
GTACCACCCAGAAGCTAGTCTGGTATCAATCTCTTCATAGCTTGAATTATTAGATAATTTATTTAAGGATTTCTTCTTAT
AATCC---------------------------------------------------------------------------
-----------------------------------------------ATACGAGATTTTTGATTATTAGAAATATAGCAT
TTAAAAAGATTTTCAGCAGTAACGTTTATATAAGATTTTTAATTAAGGTTTTTTTAGTTATCTCTGCATTTTTAAGAGTT
ATTTTTTTGAAATCTTTAGAAAAAAGAAAA---AAACTCTTATTTACTCCTCAATAGAAAAAATTATTAGTTATATTTTC
AGAAATTCTAAAAACCTGAGGAGCACAAGGTAAAATGACTCAATTTAATTTAATTTTTAATTCATTACCAAGAGATTTAC
TTGAATTTATTTTTTTTGTTGTTGTAGGTTACACTGCTGGATCAATAGGAATGAT---TTAATCTATTGAAGTTAGTAAT
CCT-----------------------------------------------------------------------------
--------------------------------------------------------------------------------
-----------------------------------------AACCTTATTAATTATTTAAATCAAACTTAGATAAGCTTT
AAATAAGCTGATTTATTATCCATATAGAGTAAATGTTAATTTAAACTAACTTTATTAAGTTCTTAGGGTTTTGGTGATTA
TAACTTTTTTAAAATTTTTTAAACAATGAAAAAAAACTCCGCTTGACAATAAGAACTCAAATATTTCCTGGTCATTTCTT
ATTTGTTCTGTTGTTGAAGCCCAAGAAATATCAAAATAAAAGTAAAACAATGCGACAAATAAAAAAAATAAAGATAAATC
TTTAGAAGGGAAGGCATTAATCCTCTTGAATTTTCTCCACCCAAACCATCCAAGAAATATACAACTTATTTCAAAAATTG
GATCTAACAAATAATTATGAAAGAAAGGTAAATTATGAAAATTAGTTTCCCCTTGAACATTTAAATTTGCTATTGAATTA
ATTCCAATGCCAGTTAATCTTTCACCCCAGCTTATTTCCTCTCCGGCAATTAAAAATGATAAAAAAGCAATCAAAAACCA
AATAATACTATTAACTTCTTTCTTTTTTTTTTGTCTAAAGAAAATCAAAAAGGCTAATAAAGATGAAAAAGCATATTCGA
TAAACTGAATCCACTCAAGCGGGCCATCTTCGCTTCTAAGCCAATCAAACCAACTTATTCCAATATAAAATTTCCCATAA
GGAAGGATATATACAAAACAATAAATAAACAGCAAATAATATATAGGAAATAGATTAACTTCTGGAATTATTTTCCCCCA
GGGAGTTTTAATTTCTTTAGTCATTCAAAATAAAGAATTGAAATGTAAATTAAATTTATTAGTAAGTTCATATTAGATTT
ACACTATGTGTTTTTCAAGACTTTTTAAAAACTTCAATATTGATCTTCATGATTAAATTTTTTAAATTGAAAACTTTATT
TATTTTCAAAAAAGAATTGATGATTCGACTGGGAAATTAAATCTCGATCTTCCATCAAACTTGCTTAATTCAGCCACTAC
TAAAAGACCTACAACTTTCTTATTATTATTATTTATTAGCTCAGAAACGCAATTAACTGTTCCCCCAGTTGCTAATAGAT
CATCAATAATTGCAAAAGAGTTATATTTTTTAAGTGCTTTTTTCTGAATTGAAAGGGAATTCTCGCCATACTCTAAACTA
TATTTTTTTGTAACTAATTCTCCTGGAAGTTTGCCAGGTTTTCTTGCAACTATCATTGGTTTTGCAGCCTGTATAGATAT
TGCGGAACCAAAAATAAAACCTCTTGCGTCTATAGAAATTAATGCTTCAG------------------------------
---------------------------------------------
> 5:549849-549923 + /Users/awi025/Geneious 2019.1 Data/temp/export-94folder/CP000878.gb
--------------------------------------------------------------------------------
--------------------------------------------------------------------------------
--------------------------------------------------------------------------------
--------------------------------------------------------------------------------
--------------------------------------------------------------------------------
--------------------------------------------------------------------------------
--------------------------------------------------------------------------------
--------------------------------------------------------------------------------
--------------------------------------------------------------------------------
--------------------------------------------------------------------------------
--------------------------------------------------------------------------------
--------------------------------------------------------------------------------
--------------------------------------------------------------------------------
--------------------------------------------------------------------------------
--------------------------------------------------------------------------------
--------------------------------------------------------------------------------
--------------------------------------------------------------------------------
--------------------------------------------------------------------------------
--------------------------------------------------------------------------------
--------------------------------------------------------------------------------
--------------------------------------------------------------------------------
--------------------------------------------------------------------------------
--------------------------------------------------------------------------------
--------------------------------------------------------------------------------
--------------------------------------------------------------------------------
--------------------------------------------------------------------------------
--------------------------------------------------------------------------------
--------------------------------------------------------------------------------
--------------------------------------------------------------------------------
--------------------------------------------------------------------------------
--------------------------------------------------------------------------------
--------------------------------------------------------------------------------
--------------------------------------------------------------------------------
--------------------------------------------------------------------------------
--------------------------------------------------------------------------------
--------------------------------------------------------------------------------
--------------------------------------------------------------------------------
--------------------------------------------------------------------------------
--------------------------------------------------------------------------------
--------------------------------------------------------------------------------
--------------------------------------------------------------------------------
--------------------------------------------------------------------------------
--------------------------------------------------------------------------------
--------------------------------------------------------------------------------
--------------------------------------------------------------------------------
--------------------------------------------------------------------------------
--------------------------------------------------------------------------------
--------------------------------------------------------------------------------
--------------------------------------------------------------------------------
--------------------------------------------------------------------------------
--------------------------------------------------------------------------------
--------------------------------------------------GTAGCGCGGGTGCTTTGGGAGCACTAGGTC
GCAGGTTCGAATCCTGTCGCCCCGACTGGGTTTAGAAGAATCTCA
=
> 1:613543-613953 + /Users/awi025/Geneious 2019.1 Data/temp/export-94folder/BX548174.gb
AACACCTAGGGCAAGATTATGTGGTTTTGTAAGCATCGTAACCGCAAAAGTCATAAGCATTACTGCGGTATCACTTTTTG
GTATCTTTCTAATATTCTTCAAACCAGTTAAATCAGCAGTGCTTATTGCAATTGTTATCATTATTGCTACTAAGGCGGCC
ATGGGTATGGCCCCTATCCAAGGCTTTAGAAGGATGATCATTAATAATAATGATAATCCTGAAATTAAGGTTGATAACCT
AGATTTACCTCCATTCTCATTATTCATAACTGATTGCCCTACTAACGCACAGCCTGCCATGCCTCCAAATAAAGAGGATA
TTATATTAGCTATACCTTGTCCCCTTGCTTCTTTATTTTTGTTGGAACTTGTGTCTGTGGCATCATCTAAAATATCTTGA
GTTAAGAATGT
> 4:608195-608605 + /Users/awi025/Geneious 2019.1 Data/temp/export-94folder/CP000111.gb
AACTCCAAGAGCAAGATTATGAGGTTTTGTAAGCATAGTAACTGCAAAAGTCATAAGCATGACTGCAGTATCGCTTTTAG
GTATCTTACTAATATTTTTTAATCCATTTATATCTGCCGTACTTATTGCGATCGTTATCATAATTGCCACTAAAGCCGCC
ATTGGTATTGCTCCAATCCAAGACTTCAAGAGGATGATCATAATTAGGAGTGATATACCTGAGGAGAGGGTTGATAATCT
AGATTTACCACCATTCTCAGTATTCATTACAGATTGACCAACTAAGGCACATCCAGCCATTCCACCAAATAAAGATGCCA
CAATATTTGCGATTCCCTGTCCTCTTGCTTCTTTATTTTTATTAGAACTTGTATCAGTTACATCGTCTAAAATGTCTTGA
GTTAAAAAGGT
> 5:659515-659690 + /Users/awi025/Geneious 2019.1 Data/temp/export-94folder/CP000878.gb
-----------------TATGTGGTGTTGTTAGCATCGTTACTGAGAAAGTCATTAACATTACTGCGGTATCACTTCTAG
GTATTCTGGAGATGTTTTTTAGTCCATTTGTATCAGCAGTACTAATAGCAATAGTTATCATTACTGATACAAGTGCCGCC
ATAGGTATCTCTTTTAGCCATGGTTTGCAAAGT-----------------------------------------------
--------------------------------------------------------------------------------
--------------------------------------------------------------------------------
-----------
=
> 1:916282-921505 - /Users/awi025/Geneious 2019.1 Data/temp/export-94folder/BX548174.gb
ATAATAAATTACCAAATATCACAGTTGATCCACAAACTTATGAAGTATTCGCTGATGGAGTATTACTTTCTTGTGAACCT
CTTGAAGAAGTACCGATGGCTCAAAAATATTTTTTACTTTAATAGTTATTAATTAATTCTTTTTTAGTTGTATTTATTTC
TTTAGATCCTGCATTTGCTAAATCTTCTTGAAGCTTATCCTCACATGAAAGAACTCTTGACCAACTAGGAAGTTGTTGAG
TTGTTGGATTTGCTAAGTAACCTTGAG-TGGCAGGTCTTAATAATTTTGCAAATTTTTGAACAGACAATTCCTCTTCATG
TCTGTCATATGGAAGCTTATTAACTGCAGAATCTAGTCCAAATTGTTTAACTCTATCTTCTCCTACTCTTTTATAAAGAA
CTTCAAGTGTAGATAATTGAGTGCTTGTTAGAGTCTGAGCTTGATGTTCCATAAGTCCTCTTAAGACACTAGATAGAATT
TCTGTGCACATCTTTTGAAGACCTTCCTTGGAA---GATAATCCTATAGTTTTATGTTTATGATCAAATAATCCAAGGTC
TACTTGAGCTATTTTTGAAGTTCTGACATTCCTATAAACCTCTGATAGAAGACCTATCTCTAATCCCCAATCACATGGAA
TTCTTAAATTCATAGCTAAATCTTTTGTAAATGCAAATTCACCAGCTAGAGGATATCTAAAGGATTGTAAATACTGCAAA
AATGGTCCATTGCCAACTAACTGCTCCAAACTTGCCAATAAAGGACCTACAAATAATCTCGTTGCTCTTCCTTGTAATTG
ATTTGTTTCTAGGGATAATCGACTGTAGAAGGCTTTTACATAGGAAATTCCATATGATTCATCTAACAAGGGAAGAATCA
TTCTTGATGGATATAAAGGGGTGAATGTTCTTATGTCTGCATCAAATAAAGCAACTACGTCAGATTGTCTTGTAGCAACC
CCTATTCCTTGCCATACGGCCCATCCTTTTCCTGGAGTTCCAAGAAGTTCTAATCCATTTTTTTCTTGATTTTTTAATAG
TTCAATTACAGATGGAGAATTTGTCCATTGAATATGAACAGGGAATGGCATTGAATCAAAAAATGACTTTGCAGACTTTA
CTTGATCTGCAGTCTTTGCAGATAGAGCAATAACTAATTCATTTAATCCGGTAAGATTTTTTAAAACTTCTTTAATGTCT
TTTAGCGCTGGGCGTTCAAATTCTTCATATAGACACGGAATTAATATTGCTGTAGATCTTTTCTTAAGACGTTTATTTAA
TTCTCTAAGTAGATCCTTAGTGACACCATATTCATGTATTGTTGTGATTAATCCTTGTTGAAAGTCCATTTTCTATTTGA
TGT-GCAGAATAGTGTTAATACT---------------------------------------------------------
--------------------------------------------------------------------------------
--------------------------------------------------------------------------------
-------------------------------------------------------------TCGATGATTTCTTCAAAGT
GACGCAAATTGATTCAAAGAAAAAATTTGATAGATTAAGGCTTTGTAAATTGCTAGAAACAATTTATAAGGAGCATACTA
CTGAAGAGCTTAACTTAATTTGTAATCAATTATTGCAGATTTTAGATAATTTCTCAGAGAAATCTCGTTATGAAGAAATA
AGTGAAGATAAAAAGTGGGATGAATCTTTTGCTGTTTTAATAACCTATGCCGATGGGGTTTATAAAAAAGGAGAAACTAC
ACTTGTAACGCTTCGAGAATTACTAAGTAAAAATTTTGGGAGTTTATCAAAAGTAGTTCATATTCTTCCATTTCTTAAAT
CAACTAGTGATGGTGGTTTTGCTGTGTCAAGTCATACGTCTTTAGAAGAAAAATTTGGTAGTTGGGAGGATTTAAAAAGT
ATCTCTAATAAACATTATTTAATGGCTGATTTAGTTTTAAATCATGTTTCTTCATCTCATCCATGGGTTCAGCAATTTAT
TAAATGTCAAGAACCCGGATTATCTAATGTCTTTTCTCCTTCACAAGATCTTGACTGGAAAAATGTTATCAGACCAAGAA
GTTCATCTTTATTCTCCCAAATAAATACAGACGATGGACAAAAACAAGTTTGGACAACTTTTGGTCCAGATCAAATTGAT
TTGAATTGGCTTAATCCCAAAATGACAATAGAGTTTCTTAACTTGATTATTACTTATTTATCAAATGGTATTAAATGGTT
AAGACTTGACGCTGTAGGTTTTATTTGGAAGGAGCCTGGTACAACTTGTTTGCATTTATCAAAAGCACATTCAATAGTAA
AAATTTTAA--GAATACTTTTAAATGACCTTCTTAAGGATGGC-GTATTAATTACTGAAACTAATGTTCCACAGAAGGAA
AACCTCTCTTATTTATTACCAGAAGATGAGGCGGACATGGCTTATAATTTCCCTCTGCCACCTCTTCTTTTAGAAGCAAT
AATTAGTTCAAGAGCAGATATTTTAAATGCATGGATTTGTGATTGGCCAGAGTTACCCAAAACTACAACGCTATTTAATT
TCACTGCTTCTCATGATGGGGTGGGATTAAGGGCTTTAGAGGGTCTAATGAATGAACAAAGAATTAAAGATTTATTGATT
AATTGTGAGAAAAGAGGGGGTCTAGTAAGTCATAGAAGGTTATCGAACGGAGAAGATAAACCTTATGAACTAAATATTAG
TTGGTGGAGCGCTATGGAAGATCCTGGTAGGGATTCAAATCGTTATCAATATGAAAGGTTTTTGTTAACTCAATTACTTG
TTATGTCACTAAAAGGCGTTCCTGCTTTTTATCTACCAGCATTGCTAGCTTCAGAAAATGATATAAAAAGTTTTTCAATG
ACAGGTCAAAGAAGAGATTTGAATAGAGAAAAATTTAAGTCAGAGAAACTAGCAGCTGTTTTTAATAATCCTGAATCTAA
CGCTAATAAAAATCTTAAATACCTCCGACATGCAATGGATGTTAGAGCCAAATTACCCCAATTCCATCCTCAATCGCATA
TGGAATGTTTATCTAAAAATAGAGCTGATATTGTTGCATTAAAAAGAGGTATTGGTTCAAAAGCTGTTTTCACAATTCAT
AATATGACCGAAAATAAAATTAATTACAGGTTTATTGATTATGAATTTAATAAATTGATTAAAAATGATTT-------AA
ATATGCAGGATTATCTTACATCTAATAAATATAATTCTAATAATATTGAACTTGATCCCTTTCAAGTTATTTGGCT----
---------TGGTTTTTGATTGATGATTGATTTTTCTTCCTTATGGGTCGTTAGTGATGTTGATGGAACATTAATGGATC
ATTCTTATGATTTAACTCCAGCAAAAGAAACTATAAAATTACTTCAGGAATTATCTATACCAGTAATATTATGTACCAGT
AAAACCGCTGCTGAGGTTAAGGTTATTAGAAAGGAACTTAATTTAACTGATCCATATATTGTTGAAAATGGTGCGGCCAT
ACATGG------TGAAACATTAAAGAGAGTT------AATGGGGAGATTATTCTTGGAGAAAAATACGAAATACTTGAAA
ATATTTTAATTAGTATTTCTAATGAAATTAATTATAATTTACAACCACTCAATAATATTTCCGACCAAGAGGCAACAGAA
CTAACTGGATTAAAAGGCCACTCTCTTGATTTAATGAGAGATAGACACTGGAGTATGCCATTCTTAAATCCTCCAG----
-AAAACAAAGAAGAAGAAATTAATATTTGTTGTAAAAGATTTG-GTGTAGAAATTTTCAGAGGCAACAGGATGAGCCATA
TGTTGTCAATTAATTCAAACAAGGGTAAAGCAATAAATGCACTCAAGAACTATTCAAATAATCCAAATATTAAAATTATT
GGTCTAGGAGATTCTCCTAATGATTTACCTTTATTATTAAATTCAGATTACAAAATTGTAATTCCTGGTCCTGGGGGACC
AAATTTAAAATTAATAGAGAAATTAAACGAATATAGCTTTACCTTAGCGACTGATCCAAATGGTTATGGTTGGAAAAGTG
AAATAAATAAGTTAATAAATAATTTAGTATTAAAT--AAACGATGAATGA-TTTAAATAT--------------------
-------------------------------------------TGAATTTCCATTGGATGATTTTGAAGAATTAATTTCT
CAAATTGGCTGGAGTTCTTTGGATGAATGGTTTATTTTTTGGA---ATCTTAAGAAAGAGATGCTTTCAATTAATAATTT
TTGGGATGATAATGTAAAAGATGATTGGATTTGGGGATTGGCTTTACCCCTTTTATCTCAAGCATATAAATTGAATAAAA
AATCTCCCGATAGAAA-----AATTA------------------------------------------------------
--------------------------------------------------------------------------------
--------------------------------------------------------------------------------
--------------------------------------------------------------------------------
--------------------------------------------------------------------------------
------------------------------TTGGAATATCCGCTTTACCTGGTACAGGGAAAACTACTTTAGGTAAATGG
TTGGAAAGTATATCTTTAAAATTAAAATTTAAGTTATCTGTTATTTCTATTGATGATTTTTATCTACCTTCTGAAGAAAT
GGAATTTGCTATTAAAAATAATCCATGGAATGTATCCCGAGGTTTTCCTGGCAGTCACTCGATTGATTTAATGAAAGAGA
AATT----ACTTAAATGGAAAACTGATGGGCAATTAAATGTACCTGTTTTTGATAAATCATTAAGAAAAGGTCTTGGTGA
TAGAGCTCATTGGAGGGAAGAATCTCCTGATTTGCTGATAATTGAAGGATGGTTTTTAGGTGTAAAACCTTTATCTA---
---------TAGATTTGGATAATTCTGAAAAATTTTCACCTC-CATTAAGTGTTTTTGAATCTTCTTACAGAAATAAAAT
ACAAAATAATTTAGATCAATATTTAGACATTTGGAATATGATTGATCAAATTTGGCATTTAAAACCTTTGAAATTTGAAT
ATTTGAACGAATGGAAATCTAATCAAGAAAAAAGTATGCACTTTAAAAGTGGAAGTTCTCTTAAAGGTGATAATTTGAGT
AATTTTCTTCGAATGTTAAATGTTTCAATACCACA-TAAAAGTTTTGACGATATCAACTCGGATGTTTTATTGATGATAA
ATCAAGAAAGAAAGTTAGTTAGGGTAGGATTAAATCAACA-----AATTTCTAAATAATTTTTTATT------TAGTTGC
TTTTTATACATTTTAAATCAT--TTTATTTAGT--GTTTAATTAG-AGTCAATTAAAATTTCTTTAT----ATGGTTGAG
TTTTCTTATAAAAATGAAGGCTCCAGAATGGTCGTTTTGAGATGTATAGGTCCTTCTAACTTTTTTTTAGAAAGAGTGCT
ATTTCCGACGGATATTTTATCTTTTACGGCTCCTAACGATTCTAGAGTTGAAATTTGGGGTAATGAATTATATGGTCCTA
AACTAGAAGAAAGGATAAGAATTTCTTCTGAAAATGAAGATGCAACTCTAGTTGCCTAACTTTA
> 3:790335-795102 + /Users/awi025/Geneious 2019.1 Data/temp/export-94folder/CP000095.gb
--------------------------------------------------------------------------------
--------------------------------------------------------------------------------
--------CTGCTTTTTCTAAATCATCTTGTAATTTAATCTCACAATCTAGAACTCTTGCCCAACATGGTAATTGCTGCT
TTACA-GGTGATTCAAGGAATTTATTGATGGCAGGCCTTAATAGTTTTCCAAAAGTATGAACTGCTAGTTCTTCTTTATG
TCTACTGTAAGGCAATTGATTAACTGAGGAATCTAAACTAAATTGTTTAACTCTATCTTCTCCTGCTCTTCTATATAAAA
CCTCCAAGTTTGCTAATTGAGAACTCGTAAGTGTTCTTGCTTCATGTTCCATTAACCCTCTTAAAACACTTGAAAGAATT
TCTGTAGACATTTTTTGGAGGCCTTCATTAGGCTTTGAA---CCAATTTCTTTGTGTTTGTGGTCGAAAATACCGAGATC
CACTTGTGCGATTCTTGATATCCTTACGTTTTTATAAACCTCAGAGAGTAGCCCTATCTCTAATCCCCAGTCGCATGGGA
TTCTTAAATTCATTGCTAAGTCAGTAGTAAAAGCAAATTCTCCAGCTAATGGATATCTAAAAGACTGTAAATATTGGAGG
AATGGCGCATTACCTATCAATTGTTCCAAGCTTGATAGAAGTGGTCCTACAAATAATCGTGTAGCTCTACCTTGAAGAGC
ATTTGTCTCAAGAGATAGGCGGCTGTAAAAAGCTTTTACATAAGAAATCCCATTTGACTTTTCTAATAAAGGTCCCAACA
TTCTTGCTGGATAATTGGAGTTGAATGTTCTTATATCAGCATCGAAAAGTGCTACTACTTCTGAGCTTTTTGTTGCCACA
CCCACTCCTTGCCATACTGCCCATCCTTTTCCTGGAACACCTAAGAGATCTAATCCATTCTTCTCTTGGTCTTTTAGCAA
TTCAATAACCGCCGGACTATTAGTCCATTGGACGTGGACTGGATATGGCATTTCTTTAAAGAAATCCCTAGCCTTAGCCA
CATCCTCTTTATTACTTGCAGATAAGGCTATGACTAGTTGATTTAAATTTCTTAATTCTTTTAAAGTGCTTCTTATAAGT
TTTAATGCTGGCCTACTGAACTCATCGAATAGGCATGGAATAAGTATTGATGTTGGCCGTTTTAATAGCTCTTTATTTAA
TTGAGATACTGGATCTTTTGCTAATCCGTACTCATGAATAGTTGTGATTAAACCCTGCTGAAAGTC--------------
-----------------------CATTCAAGAAAAAAGTTTTACAGATTCAAGGTGGGAGCTACGATGAGGTAGAGATGA
TCGTTTTTCTTTAAAGAG------------------------------------TGTCTGAGTTGGATAGTGAATTAGAT
GAGCTGAGATTATCTCTCAGAGAAATTTATCCTGGGCACTCTGAACAAGAAATCAATTCAGTGTGGTCGCAATTGTTGCA
GATTCTTGATCCATTTTGTGTT-AACAAGGGCAAAGATGAATTAGAGATCGAATCAATTTG-------------------
--------------------------------------------------------------------------------
--------------------------------------------------------------------------------
-----------------GGATTCTTCAAGTGTTGTTTTGATTACTTACCCTGATTCAATTTATAGGAAGGATGAATCAAC
TTTAAAAACATTAACTGAATTCGTAAAAAATAGATTAGGTGGCCTTTCATCAGTCATACATGTTTTACCATTTCTTCCTT
CTACAAGTGATGGAGGATTCGCTGTTTCTAATCATGAAAAAATCGATGATTCCTTTGGGAATTGGAATGATTTAAAGGAT
TTATCTGGTAAGCATAAAATAATGGCAGATCTAGTTTTAAATCATGTCTCTTCTTCTCATCCATGGGTTCATCAATTTAT
AAAATCAGAGGATTCAGGTCCGTCTTACATTGTTTCTCCTTCTGAGACTAATGTTTGGGAAAATGTGATAAGGCCCAGAA
ATACATCACTCTTTACCAATATCAATACTAAACAAGGCTTTAAGAGTGTTTGGACAACCTTTGGACCAGATCAGATTGAT
GTTGATTGGAGGAATCCAAATATCTTTTTAGAGTTTTTGAAATTATTGGTTAGATACATAACTAATGGAGCTGACTGGAT
TCGACTTGATGCAATTGCATTTATTTGGAAGGAGCCGCATACTACTTGTTTACATTTAGACCCAGTACACTCAATAGTTA
AGCTGTTAAATAAAT---GTTTGAAGATTATAAAACCTTCGGCAGTATTAATTACCGAGACTAATGTTCCAGAGAAAGAA
AACCTTTCTTATTTGATTGAAGGAAATGAAGCTAATCTTGCTTATAACTTTACTCTACCTCCTTTATTATTAGAAGCTAT
TTATACCGGTAAAACAGATTTATTGAAGAGTTGGTTGTCAACGTGGAAAGAGTTGCCAAGGCACACTTCTTTGCTCAACT
TCACTTCTTCACACGATGGTATTGGATTACGAGCACTAGAAGGCATTATGGACGATCAGAGAATACATAATCTCTTGGTT
GAATCAGAGAAACGAGGAGGATTAGTTAGTCATCGTCGCTTGTCAAATGGAGATGATCAACCTTATGAATTAAACATTAG
TTGGTGGAGTGCGATGTCAAACGAAGGCTCCGATAATACGGTATTTCAATTTGAGCGTTTTTTATTAAGTCAGCTTTTTA
CTTTATCCATAAAAGGTGTTCCAGCTTTTTATCTTCCATCTGTATTAGCTTCTCCGAATGATATAGATTCTTTTAGGAAA
ACAGGGCAAAGAAGAGATTTAAATCGAGAAAAATTTGAAGCTAACCAATTACTTGATGTACTTAAGAACTTTGATTCTCC
CGCTAGTAAAAATATTTCATACCTCACTCATATAGTTAAAGTCAGGTCAAGACTTAAAGCTTTTCATCCGGAGGCGAGTA
TGAAATGTATCTCTACGAATATAGCTAATTGTATAATTCTTCAAAGAGGCTTGGATGAAGATAGTGTCTATGTTATTTGT
AATATGTCTAGT-----AATTTCTTATGTATTTCTCCATTA--AATCAAATTAATTCATTAGAATTAACCCCTGAGAAAC
GTTTACTAGATAATATTACAGGTTCTTATTTCAATACTGATACTTTTAAACTTAATCCTTATCAAGTCGTTTGGCTTACA
TTAGATGATTAGTCTT------ATGAAAAATAATTCTAAATATTGGATAGTTACAGATCTTGATGGCACTTTAATGGACG
AAGATTACGATATAACTCCTGCCAAAAAAACCTTGAAAATATTGGCAGAATTGAATATTCCTGTAATACCTTGTACTAGT
AAAACTGCTTCTGAAGTTAGATATTTTAGAAAAGAGAATGCATTGACAGATCCTTTTATTGTCGAAAATGGAGCAGCTGT
TTATGG------GGGTTA--TGAACAAAATTCGTCTGAATGG-GAATTGATCTTAGGAAAAAGTTATTTTGAATTAAAAA
CTATATTATTTAATATCTCTAAAAAAGTTAACTACCACTTAACCCCATTAAATGATTTAAGCAAAAATCAAATATATGAA
CTTACAGGATTATCTGATCAAGGTATTACTAGAGCTCTTGATAGGTGCTGGAGCGTTCCTTTCTTAAATCCTCCTGATGA
TATTTTTGAGAATGTAAAGTCTAT-----TTGTGATTTTTATA-ATGTGCATGTTTTCAAAGGAAATAGAATGAGTCATT
TACTCTCCAGTGAAAGTCATAAAGGTAAAGCTGTTAATAAATTAAAGGTATATCTACAGAACAATGATGTAAAGATTATT
GCACTTGGGGATTCGCAAAATGATCTTCCTTTACTTGAATATGCCGATATATCTATCGTTATTCCTG-------------
--------------------------------------------------------------------------------
--------------------------------------------------------------------------------
--------------------------------------------------------------------------------
--------------------------------------------------------------------------------
--------------------------------------------------------------------------------
--------------------------GTAAAAATGGCCCAAATAAGTACTTACAGAATGGTATTGATAATGGCTCTTTTA
GATTAGCAAATGCCCCTCACGCAGAAGGGTGGGCAAATAGTGTTCAGGATATTATTAAAGATTTTAAGGATTGATGAAAG
ATAAAGATATTAATAATGATTTTAATCATATTTTCCCAAAGGATATAAGGGACGATTTCCTTTTTTCTCTTGATAGTTAT
CGTCTATTTCTTGAAGGCTTGTCTATTAACCCTTCACTCTTTTATCAAAAATGGTCTGATGTTCATCTTCAATCAATTAT
TGATAAATATTGGAAACCAACTCAAAAATCAGATTGGAAATGGTCGTTAGCACTTCCAATTTTTTCTCTTTTAGAAAATT
ATATAAATACTTTTAATAAACCAATAATAATTGGTTTTTCAGGACTTCCTGGATCTGGAAAATCTACTCTTGGACTTTGG
ATTGATAGTGTAGCTAGAGAACTATCTTTAGATATTAAGGTTATATCTTTGGATGATTTTTATTTGCCTGGCCATGAAAT
GGACGTTGCAATGACTGGTAATCCATGGAATGTTCCTCGAGGTTTTCCAGGGAGTCATTCTTTAGATTTATTGAATCAAT
CATTAGACGTTTTCTTAAAAAC----TGGTGTGTTGAATAGTCCGACTTTTGATAAGTCATTAAGAGATGGGAAAGGAGA
TAGATCAGGATGGTGTGATTCACAACCTAGAGTTTTAATTTTGGAGGGTTGGTTCGTAGGCTGTGAAGCTGTTTCTGATT
TATCGAAAATAGAT-TCCATGGCTGCGGACGAATTTAATTTGTCATTGAGTCAGAGTGAAAAAGATTATCGAATTTTGAT
TCAAGAATCACTCTTTGAATATAGTCATATTTGGAAAAAATTTGAAAAGATTTGGCATCTTAAGTCTTCTCAATTTAATA
ATACAATTCTGTGGAAATCACAGCAAGAAGGAGAAATGATTAAGTTGAAAGGTTCGGGTCTAAAAGGAAATAATCTAAGT
AATTTTATTCGAATGATTCAAACCTCTATTCCACAGCAATCGTTATCAT-TTATTAATTCAGATACGACAGTTGGAATTA
ATCAAG--------------------------------------------------------------------------
--------------------------------------------------------------------------------
--------------------------------------------------------------------------------
--------------------------------------------------------------------------------
----------------------------------------------------------------
> 4:773468-778688 + /Users/awi025/Geneious 2019.1 Data/temp/export-94folder/CP000111.gb
ATAGTAAACTGCCAAATATTTCAGTTGATCCAGAAACTTACGAAGTATTTTCCGATGGAGAACTTCTTACTTGTGAGCCA
CTTAATGAAGTTCCAATGGCGCAGAGGTATTTTTTGCTTTAGAAGTTTTTAATTAATTCTTTTTCACTTGCCTTTATGTC
TTTTGACCCTGCGATAGCTAGATCCTCTTGCAGTTTGTTTTCACAAGATAGAACTCTCGACCAACTTGGTAATTGCTGTG
TAGTAGGGCAAGTTAGGTAATCTTCTG-TTGCAGGTCTCAATAGTTTGGCAAATTTTTGTACTGAGAGTTCTTCTTCGTG
CCTATCGTATGGAAGTTGATTAACTGCTGAATCTAACCCAAATTGTTTTACCCGATCTTCACCAACTCTCTTATAAAGAA
CTTCTAATGTTGCTAGTTGAGTGCTAGTTAAGGTCTCTGCTTGATGCTCCATGAGACCTCTTAAAACACTTGAAAGTATT
TCTGTACACATTTTTTGTAATCCTTCTTTAGAA---GAATCTCCAATATTCTTATGTTTATGATCAAATAAACCTAAGTC
AACTTGGGCTATCTTTGAGGTTCTTACGTTTCTATAAACTTCTGATAATAAACCTATCTCTAAACCCCAGTCACAAGGTA
TTCTTAAATTCATTGCAAGGTCTTTAGTAAAAGCAAACTCACCTGCCAATGGATATCTAAATGATTGTAGATATTGTAAA
AAGGGACCCTTCCCAACTAACTGCTCAAGACTTGCTAATAAAGGACCTACAAATAATCTTGTTGCTCTACCTTGTAATTG
ATTAGTTTCTAATGATAATCTACTGTAAAAAGCTTTAACGTAAGATATTCCATATGATTCATCTAGAAGCGGAAGTATCA
TCCTTGAAGGATACAAAGGACTAAAAGTTCTTATATCTGCATCAAAAAGAGCAACAACTTCTGATTTTCTAGTAGCAACT
CCTATGCCTTGCCAAACAGCCCATCCTTTACCTGGAGTTCCTAAAAGTTCTAACCCATTTTTTTCCTGGTTTTTTAAGAG
TTCTATTACAGAAGGAGAATTAGTCCATTGAACGTGAACTGGGAATGGCATTGAGTCAAAAAATAATTTTGCTGCCTTTA
CTTGCTCAACAGTTTTTGCAGAGAGAGCAATAACTAATTCATTTAAGCCTGTAAGATTTTTTAAAACTTCTCTTATATCT
TTTAATGCTGGGCGTTCAAATTCTTCATATAAGCAAGGTATTAAAATGCTAGTTGATCTTTTTTTAAGACTTTTATTTAA
TTCTTTAAGTAAATCGCTAGTTACTCCATATTCATGTATTGTTGTGATTAACCCTTGTTGAAAGTCCATTTTCTAATTGA
TGT-GCAGAATAGTGTTAATACT---------------------------------------------------------
--------------------------------------------------------------------------------
--------------------------------------------------------------------------------
-------------------------------------------------------------TCGACAATTTTTTCAAAGT
GAAGCAAATTGATTCAGAGAAAAAATTAGATAGATCAAAACTTTATAAATTGTTGAAAACAATTTATTCAAGTAATACTA
CAGAAGAAATTAACTTTATTTCAAATCAATTATTACAGATTTTAGATGATTTCTCAGAGAAATCTGCTTATGAAGAAATA
AGTGATAACGAAAAGTGGAATGAATCTCATTCAGTTTTAATAACTTATGCAGATAGTATTTATAAAAATGGGGAGAAAAC
TTTAATTACTCTTCGAGATTTGTTAACTAAACATTTTGGCAGTCTTTCTAAAGTTGTACATATTCTTCCTTTTTTGAAAT
CCACAAGCGATGGAGGCTTTGCAGTCTCAAGTTATGATTCCCTAGAAGAAAAATTTGGTGGTTGGGATGATCTCAAAAGT
ATTTCCAAAAATCATGTTTTGATGGCTGATTTGGTACTAAATCATGTTTCATCATCTCACCCATGGGTTCAACAATTTAT
TAAATCCCAAGAACCAGGAATATCAAATGTTTTTTCACCGGAACAAAATCTTGACTGGTCAAATGTAGTTAGACCAAGAA
GTTCTTCCTTGTTTTCTCAAATAAATACTGAAGATGGTCCTAAACAAGTTTGGACAACTTTTGGTCCGGATCAAATTGAT
TTGAATTGGCATAATCCAAAAATGACTCTTGAGTTCTTAAATTTAATTATTACTTATTTATCTAATGGGATTAAATGGTT
GAGGCTTGATGCTGTAGGTTTTATTTGGAAGGAATCAGGGACAACATGCTTACATTTGCCAAAAGCACATTCAATAGTAA
CTCTTTTAA--GAGTTCTATTAAATAATCTTCTTGACGATGGA-GTTTTAATAACAGAAACAAATGTTCCTCAGAAGGAA
AATCTCTCTTATCTTATTCCAGATAATGAAGCCCATATGGCATATAATTTTCCATTGCCTCCTCTTCTCCTAGAGGCAAT
TATTACTTCAAGAGCCGATATTCTAAACTTGTGGATTTCAGATTGGCCAATATTGCCAGACGATACTACTCTTTTTAATT
TCACTGCATCACATGATGGCGTTGGGTTAAGAGCTCTTGAGGGTCTAATGAATGAGCAGAGAATTAAAGGTTTATTAATT
AATTGTGAGAAAAGAGGAGGATTAGTAAGTCATAGACGTTTATCAAATGGTGAGGATAAACCTTATGAATTGAATATTAG
TTGGTGGAGCGCAATGGAAGACTCCAGCAGAGATTCAAATCGATTCCAGTTTGAGAGATTTATCTTGACTCAATTATTAG
TAATGGCTTTGAAAGGAGTCCCTGCCTTTTATTTGCCAGCATTACTTGCTTCAGAAAATGATATCAAAAGTTTTTCTATG
ACAGGTCAAAGAAGAGATCTCAATAGAGAAAAATTTAGATTAGATAATCTTTTATCTGTTTTAAATAATCCTGAATCTAA
GGCTAATAAAAACTTAAATTATCTTCGTAATGCTATGGATATCAGGTCACAATCAAAGCAATTTCATCCTTGCTCGGGAA
TGAAATGTTTATCTAAAGGTAGAAGCGATATTGTCGTAATCAAAAGAGGTAATGGTCCAGAATCTGTTTTTGCAATCCAT
AATATGACTGATAATAAAATTAATTATCAATTGAACGATAATGATCTACCAGAAATAATTGATAATGATTT-------TA
ATATGCGAGATTTTTTAACAGCCACTAAATACAATTGGAAAAATATTAGTCTTGATCCTTTTCAAGTTATTTGGCTT---
-------GGTGGTTTTTAA--AATGATTGAAGATTCTTCTCTTTGGGTTGTGAGTGATGTCGATGGTACTTTAATGGATC
ACTCGTATGATTTGACACCTGCCAAAGAAACTATAAAAATACTAAAAAATAAATCTATACCTGTAATCCTTTGTACAAGC
AAGACAGCATCTGAAGTAAAAGTTATTAGGAAGGAACTAAATTTAACAGATCCCTATATTGTTGAAAATGGTGCAGCAAT
ATATGG------TGAATCTCTTAAAAAGGTT------AATGGAGAAATTATCCTTGGAAAAAAATACGAACTTCTTGAAG
AAATCTTAAATTTTATTTCTAAAGAAATTGATTATAAACTTATTCCTCTCAATAATCTCAATGATCAAGAAGCAACTCAG
CTTACAGGTTTGAAAGGCAATTCATTGAACTTAATGCGAGATAGACATTGGAGTATGCCTTTTTTAAATCCGCCCA----
-GTTTTTTAGAAGAAAAAATTAATAACTGTTGTAAAAAGTACA-AAGTTGATATCTTTAAGGGAAATAGAATGAGTCACT
TATTATCTACAAATTCTAATAAAGGAAAAGCTATAAATGCTCTTAAAAAATATTCAAATATTCAAAATATTAAAATTATA
GGTTTGGGTGATTCTCCAAATGATTTGCCTCTACTTTTAAACTCAGATATTAGAATTGTTATCCCAGGAATAGATGGACC
TAACCTAAATTTACTAGATCAATTAAAAGATTTTGAATTTACTTTAGCTTCTGAGCCTAATGGATATGGTTGGAAAAATG
AAATCAATAAATTAATAAATAAGCTAGAACTAATTTAGAAAAGTGAAACA-TTTAGATAT--------------------
-------------------------------------------TAATTTTCCTGTTGATAAATTTGAAAAATTAATTATT
GATATTGGTTGGGAATCCTTAGATGATTGGTTCAATTTTTGGA---ATAATCAAAAAAATATTCTTTCAATAGATCAATA
TTGGAAAAATAAAGTTAATGATGATTGGATTTGGGGCTTAGCTTTACCTCTTTTGTCTCAGGCTTATAAAATTCAAAATA
ATTTTTCTGATCGAAA-----AATTA------------------------------------------------------
--------------------------------------------------------------------------------
--------------------------------------------------------------------------------
--------------------------------------------------------------------------------
--------------------------------------------------------------------------------
------------------------------TTGGGATCTCAGCTCTACCTGGAACAGGCAAAACAACTTTAGGTAAATGG
CTTGAAGCAATATCGTTAAAATTAAATTTTAAAATTGTTGTTATTTCAATTGATGATTTTTATCTTCCTTCAGATGAAAT
GAAATTAGCAATTAAGAATAACCCTTGGAATGTCTCAAGAGGTTTTCCTGGTAGTCACTCAGTAAAATTAATGCATGAAA
AACT----GTTAAATTGGAAATTAAATGGAGAAATAAATGTTCCTGTTTTTGACAAATCTTTGAGGAATGGTTTAGGAGA
TAGATCTCATTGGAGATTAGATAAGCCTGATATTTTAATTATTGAGGGATGGTTTTTAGGAATAGAACCTTTCCCTG---
---------GAGATGTTAATTACCAAAATATAAATTCATCAG-ATTTGAGTCCTCATGAATTATCTTATAGATATAATAT
CCAAAATAATCTAAAAAAATATTTAGATTCCTGGAGTTTAATTGATAAAATCTGGCACTTAAAGCCTTCGAAATTTGAAT
ATATGAATAAGTGGAAGGCGAATCAAGAAAAAGAAATGTTTTTAAAGAAAGGAAACGCACTTCAAGATGAAAAGTTATCT
AATTTCTTGAGAATGCTAAATGTTTCTATCCCTCA-TAAAAGTTTTGATGTAATAAATTCTTATGCATTGCTATTAATTA
ATCAAGAAAGAAATTTAGTTGAGGCTGGATTGAATTTGTA----GAATTTTCTAACTATTTTTTTTT------CAGTAAT
TTTTTATACATTTTTTATAGA--TCCAAATGGT--GTTTAATTATCAAT------ATATTGCTGTTTAGTGATGGTTGAG
TTTTCTTACAAAAATGATGGCTGTAGAATGGTTGTATTGAGATGTATTGGTCCATCAAATTTTTTTCTAGAGAGAGTTTT
ATTCCCAACTGATATTCTTACTTTTATGGCCCCAAAAGATTCAAGAGTAGAAATCTGGGGAAATGAATTATATGGTCCTA
AGTTGGAAGAGAGAATAAGAATTTCTGCTGATAATGAAGATTCGACTTTAGTTGCTTA------
> 5:591684-596764 + /Users/awi025/Geneious 2019.1 Data/temp/export-94folder/CP000878.gb
--------------------------------------------------------------------------------
--------------------------------------------------------------------------------
---------------TGCTAAATCATCTTGAAGCTTGCTTTCGCATGCGAGAACTCTTGCCCAGCAAGGTAGTTGCGGCG
ATACT-GGCGAATCAAGAAAATTCAATATTGCCGGCCTTATTATCTTTGCAAATTTTTGTATGGAAAGTTCCTCTTCATG
CCTGTCATAAGGCAAATGATTTACAGCTGAATCAAGTGCGAATTGTTTAACCCTATCTTGCCCAACCCGTCTAAAGAGAA
CTTCCAGGTTTGAGAGTTGAGAGCTTGTGAGTGATTCTGCTTGGTGTTCCATTAATCCCCTTAATACACTAGAAAGAATT
TCAGTACACATTTTTTGAAGGCCTTCATTTGGCTTAGAT---CCAATAGTTTTATGTTTATGATCAAAAACTCCTAAATC
AACCTGAGCAATTCTAGAAATTCTTACGTTTCTATATACCTCAGAAAGTAATCCTATTTCTAGTCCCCAGTCACAAGGGA
TTCTAAGGTTCATTCCTAAATCCCTAGTAAAAGCAAATTCCCCTGCTAAAGGATATCTAAACGCTTGTAAATACTTAAGA
AATGGTCCATGCCCTACCAATTGTTCTAGTGATGCTAATAAAGGACCTACAAAAAGTCGCGTTGCCCTTCCTTGTAGTGC
ATTTGTTTCTAGAGAAAGTCTGCTATAAAAAGCCTTTACGTAGGATATTCCATGCGAAGGATCGAGTAATGGTTGCAGCA
TTCGCACGGGGTAGGCGGGGTTAAATGTGCGAATATCTGCATCAAAAAGCGCTACCACCTCTGAATGTCTAGTTGCAATA
CCAATACCTTGCCAAACTGCCCATCCTTTCCCAGGGGTACCTAAAAGATCTAGACCATTACTTTCTTGATTCCCTAGTAG
TTCAATCACCGAAGGACTATTTGTCCATTGAACATGTACAGGAAAGGGCATGTCAGCAAAGAATGCTTTTGCTTCCAAGA
CTTCATGTGCTGACTTGGCAGATAATGCAATGACAAGTTCATTCAATCCTTCTAAATTTTCTAGAACACTTCTTATCAGG
CTCAATGCAGGCCTTTTAAATTCTTCAAATAGACAAGGAATTAAAAGTGATGTTGGCCTCTTTGAGAGACCTTTTCTCAA
GTCACTTAGAGAATCCTCAGCAACCCCATATCCATGAATTGTTGTGATCAAACCCTGTTGAAAGTCCATTCGGTGTTAAG
CGCAACAGAATGTAGGTAGTACT---------------------------------------------------------
------------------GTGATGATCCTGTGCAAAGTATTGGCAGATATACAGTGACAGGGATGGAACAGCAACTAGTG
AGATTGAGTGAATTACTCAATGAAGTTTACAGAGAACACTCTGCAGAAGAAATTGATTATATGTGGTCACAATTGCTGCA
GATTTTGAATCAGCATAGTGATAAACGA----GATAATTATGCTGAACTCTCCGAACTTTG-------------------
--------------------------------------------------------------------------------
--------------------------------------------------------------------------------
-----------------GAACTCTTCTAGCGCCGTTTTGATTACTTATGCTGATGGTGTATACAAGTCAGGAGAGCCAAC
TTTAAAGACCCTTAAAGATTTAATCGATTTGCATTTAAATGACTTTGCATCGGTTATACATGTCTTGCCTTTTTTGTGTT
CCACAAGTGATGGTGGGTTTGCTGTATCAGATTTTGAGAAATTAGAAACACGTTTTGGCGAATGGGATCATTTAAAAGCT
CTCTCGAAGAATCACATATTGATGGCAGACTTGGTTCTAAATCATGTTTCATCTTCTCATCCATGGGTCCAACAATTTAT
TCAATCTAAGGAGCCTGGGAGTAAATATATTCTTTCCCCTTCATCATCTGAAAACTGGGAAGATGTTACTAGGCCAAGGA
ATACTTCTCTTTTTACTAACCTTTCTACTACTAAAGGTAAGAAAGATGTTTGGACAACATTTGGTCCAGATCAAATTGAT
ATTAATTGGAAAGAGCCATATGTTTTGATAGAATTTTTAAGATTAATTATTAGATATATAGATTCTGGAATAAAATGGAT
TCGACTTGATGCCGTCGGCTTTATATGGAAAGAGCCAGGTACAACATGTTTGCACAGAAATGAAGTTCATAAGATAGTTA
AGGCATTAA--GAATTCAGATTAATGAACTTATAAACTCTAGT-GTTTTAATTACTGAAACTAATGTTCCAGAAAAAGAG
AATGTTTCATACCTTAGTTCAGGCGATGAAGCGCATCTTGCATATAACTTTCCTCTCCCTCCCCTTTTACTGGAAAGTTT
AATTACCAATAAAGCAGATTTACTTAACAATTGGTTATCCTCATGGCCTGAGTTGCCTAAAAACACAGGGTTTTTAAACT
TTACGGCTTCCCATGACGGTGTTGGGCTAAGAGCCTTGGAGGGTTTAATGGATCAGAAAAGAATTCGTGAATTATTAATA
GCTTGTGAGAAAAGAGGAGGTTTAATCAGCCATAGAAGAATGTCTAATGGTGAGGATCAACCTTATGAATTAAATATTAG
TTGGTGGAGTGCAATGGCAGATAAAGGAAGAGATACTTCCTTATTTCAGTTTGAGCGCTTTTTATTGAGTCAACTTTTTG
TAATGGCTTTAAAAGGTGTTCCAGCTTTTTATTTGCAGGCGTTAATGGCATCGGAAAATGATTTAACAACCTTTGCCAAA
TCTGGCCAAAGGAGAGATTTGAATCGTGAAAAGTTTGAAGCAAATACTTTACGCATCAAACTGGAGGACGAAAAGTCACA
TCCAAGTAGAAATTTAACTTCTCTTAAGAAAGCAATGCAGGTAAGAAGAAAATTAAATGCTTTTCATCCCAACCAACCAA
TGAAATGCCTTAGTAAGAGTCGCAGTGATCTTGTGATAATTTCTCGTGGTGAAGGTAATGAAACTATTTGGGCATTACAT
AATATGACCAATTCAAAA-----CTATGCTTTTCTCTTTCAGAAGGTTTAAATGTTAATGGAGAATCTACTGT-----CT
CTTGGGATGATTGCTTAAATGATTATAAGCGACATCAAAATAGAATAGACTTGCATCCCTACTCTGTTCATTGGTT----
-AATGAAATCAAACTAAAAATTATGAGTACAAAAAAAAAATGGTGGGTGGTTACTGATATAGATGGGACATTAATGGACC
ATAATTATGACTTGAGCCCGGCATTGCCAACAATTCAGTGTCTTCAAAATATGGGTATACCTGTTATACCTTGTACGAGT
AAAACTGCTACTGAAGTTAGATCTCTTAGGGATCAAATAGGGCTTAATGATCCATATATTGTTGAGAATGGAGGCGCAAT
ATATGGAACAGATAGCTCTTCTAAAGAAG--------AATGG-CAAATTGTTCTGGGGAAGAGATTTGAAGATTTACGCC
CCATTTTAGATCAAATATCACAAGAGATTGGCTATCAACTCAAGGCACTTAATGATTTATCAGTGGAAGAAATAGAGTCG
CTTACTGGGCTAACAGGAGTGTCAATCTCTCGTGCTTTAGAAAGAGAGTGGAGCGTTCCATTCTTAAACCCCCCAT----
--CTTCTGATAGAGAAAGATTACTAGAAATTGCAAGTAATTTAGATACAACAATCTATAAGGGCAATCGAATGAGTCATC
TACTAGGTAAAGGCAGTCATAAAGGGAAAGCAGTTATCGAATTGAAAAAGTTTTTAGGTCTACCTGATGTAAATATAATA
GGTTTGGGAGATTCGCATAATGACCTTCCTTTGCTTGAAGTAGCAGATCATTCGATTGTTATTCCAGGTCATGATGGGCC
AAATCAATTTTTGATAGACGGTATTCAGAAAGGTCATTTTATTTTAGCTCCAGCCCCTCATGCAGAAGGATGGGCTGGAG
CGATTAGAAATCTAATCTCTAATTTTGATTAAAAT--AAGACATGAATGACTTTAA----ATGTTAAGCATATACAAGCA
TGAGCAATCATTGTTGTTGGTCAGAAGTTGGAATAAAAGGGATTAAATTTCCTCAGCAAAGTTTTGAAAGACTTCTAGAA
GATTTAGATTGGAACTTTCTAGAT---TGGTTTAACTACTGGATAGCTAATGATGGTGAGACTCTTGC---TAATACCTC
TTGGCCTAAAGGGGTAAAGCAAGATTGGATTTGGGGTTTGGCTTTACCACTCCTTTCTGAAATTAAGAGAATCTCTAAAG
ATCA-----ATCTAAATCTAGTATTT------------------------------------------------------
--------------------------------------------------------------------------------
--------------------------------------------------------------------------------
--------------------------------------------------------------------------------
--------------------------------------------------------------------------------
------------------------------TAGGTATATCTGCATTGCCCGGTTGTGGTAAATCTAGTCTTGGCAGCTGG
TTAGAAACCTCTTCTAATTTATTAAATCTTCCTATAAATGTGATTTCTCTAGATGACTTTTATTTACCAGGAGAGGAACT
TGCAAAGGCAATGGATGGCAATCCATGGAATGTTCCTAGAGCTCTTCCTGGAAGCCATGAAATTAAACTCTTAGAAGATA
CTAT----TATAAATTGGAAAGAAACAGGCGATTTGCTGGCACCTCAGTTTGATAAAGCCTTAAGAGCTGGATTGGGAGA
TAGGTCAGGATGGATAAAATCCAAGCCTCAAGTCTTAATTTTAGAAGGTTGGTTTTTGGGGTGTAAACCTATATACA---
----------AAAGTCAAATCCCAGTTGATTGCTTAGAACCTTCATTAACAAGTAGAGAAGTTTACTATAGAGAGAAAAT
TCAAGATGAGCTTATAAAATATGAGACTATTTGGAAACATTTACAACGTACCTGGCATATAAAAGCTTTGGACTTCTCTT
CTACTTGTAAGTGGAAAATTGATCAGGAAACTAAAATGTTTGAGCTTCGAGGGAGTTCATTAAAAGGCGATCTATTGAAC
TCATTCGTTAGGATGATACAAGCATCAATCCCTCA-ATATAGTTTAAATAATCTTGATAGTGATGTGGTAATTAAGATCA
ATGAGTCGCGAGAGGTTCTTTGGGCAGGAAGGACTGTAGACCAGGAGCCATCTGATTAAATGATTTGAGGGAATAGTTGC
TTTTTATAC------AGTAATTCTTTTTTTAATAGGTTTAAATAT-AAT---TGAAGAGGGACTTTT----ATGATTGAT
TTTTCTTATCAAAATAAAAACACAAAGATGGTAGTTTTTCGTTGTATAGGCCCTAATAATTTTTTTCTTGAAAGAGTTGT
ATTCCCTTTGGAGACACTCTCTATTAAGGCCCCTACTGAATCTAGGGTGGAAATTTGGGGTAATGATTTTTACGGTCCTA
TTATTGAAGAGAGAATAAGGA-------------------------------------------
=
> 1:54228-55611 + /Users/awi025/Geneious 2019.1 Data/temp/export-94folder/BX548174.gb
GGAGAATCAACTACTTTTAGGCGCTGATTAGTTGTTGGTTGTTTAAGTTGTTGGTGTCGGATGAGCGCTTCGAAATCAGG
CATGGAATTTGAGATGCAATGGAACAGTAGGCAGACCAGCCCGTCATTCGACGAGGATCTGATCTTCCTAAATCGTCTAC
AGCTTCAAATACTGCATTTCCAGATGCTTCTGCTTTATCAAATGCTGAAAGTAAAGGAATAAATGTATCAAAAACGTGTA
AACCGAAATTTTCTAACGCTGCTTGAGCTTGTTGAGCTGCTTTTTGTTGTCTAAAATCTACTTTTACAATTACGACTGCA
TGGTTAACTTTTAAAGTATTTAATAAGCTGGCTAATTCAACAGTTAATTCAACAGACCTCGCTTTTGCGGTCGTGGGTAA
AATAACTAAATCTGATCCGTATGCAAGATGTTTAAGTTCTTCTGTATCACTGCTTGCCTGGCCATCAGTAATAACAATTT
CGGAGGATCTGGAGGCTTTTGCGGCTGAACTAACTGGAAAAACGGGAAATGGAAGATTTCCTCGGGATGAGTAGGCTAAT
GCTGATCTGTTTTTATCAGCATCAACTATACATACCTTTTTGCCTTCAGAATGCCATACACTTGCAAGGTGAATACTTGT
GCAAGTTTTAGCAACACCTCCTTTTTGACCGCAAACAGTAATAAAC----------------------------------
----AATTTTTTA-CTAATATTTCCCTTACTTTGGAGAATAATTTCTTAATGTCAATAGGTAATTATTTGAAAAGTTTTA
AAACTTATATTTCCTAAATACTCTTTTGTGGAATATATAGTTTCGAGTAACCTTAACAG----TATGTTTAAAAATAGTA
AGTGAAAAAAAGAATTGGACTAGGAACATGGTCTTGGGGAAATCAAGTTTTTTGGGACTATCAAATTCGT-AATGATGAT
GATTTATCTGAGACTTATAAAGAAGCGTTAAAAAGAGGTTTTAACTTAATTGACAGTGCAGATTCTTATGGAACTGGAAA
ACTTAATGGAAGAAGTGAAGAACTTTTAGGAAAATTTTTACTAGATACTCCTGCTTTTCAAAAAAAACGCGTTCAAATAG
CAACGAAGCTCGCTCCTTATCCATGGAGATTGGGGAATAAAGGTTTCACCAAACCCTATCTCAAAAGTTTAGAAAGATTA
AATAATAAATTAGATATAGTTCAAATACATTGGTCAACCGCAAAATATAATCCCTGGCAAGAATTACAATTATTAAATAA
TCTTTGTGATTTAATTGATCAAGGTTTTAATTTTCAAATTGGATTATCAAATATTGGACCCCAAAGATTAAAGAAAATAA
TTCAATACTTATCAAAAAGAGATCAGAAAATTAAAAGTGTTCAAATTCAGTTTTCTTTATTATCTCCA
> 3:88716-89430 - /Users/awi025/Geneious 2019.1 Data/temp/export-94folder/CP000095.gb
--------AACTACTTTTAAGCGCTCAGTGGCAGGTCTTCGACTCGTTTGTTGATGTCTGACAAGTGCTTCGAAATCTGG
CATTGAATTTGTTGAGCAATGGAACAATAGGCCGACCAACCTGACATTCGCCTGGGATCGGATCGACCTTTATCGTCTAC
TGCATCAATTACAGCTGATCCTTGGTTTTCTGCTTTATCAAAAGCAGATAGTAAAGGGATATCACCTTCTAATACAGTTA
AGTCAAATTTTTCTAAAGCTTCTCTTGCTTCATTTGCAATTCGCCTTTGGCGGAAGTCAACCTTAACTAATAAAACTGCA
TGAGGAATATTTAACTGTTTTAATAAAGAGGCTAATTCGACAGTTAATTCGACCGATCTTGCTTTTGGCGCTGTAGGCAA
AAGGACAAGGTCAGATCCAGCTGCCAGATGTTTCAATTCTTCTTCGTCAGTACTTGCTTGTCCATCAGTAATAACAATTT
CTGAGAATCTTGTTGCTTTAGCGGCTGCCTCTACAGGGACAATATTAAATTTAAGATTACCTCTTAAACCATAGGCAAGA
GCAGATCGGTTTCTATCAGCATCAACTAAACACACATTTTTCCCTTCAGAAGACCATACACTTGCAAGATGAATTGAGGT
ACAAGTTTTAGCTACTCCACCTTTCTGGCCACATACAGTTATGAACAAAGGAA-GGGATTAACATCTAAAAATAACATGC
AAGA----------------------------------------------------------------------------
--------------------------------------------------------------------------------
--------------------------------------------------------------------------------
--------------------------------------------------------------------------------
--------------------------------------------------------------------------------
--------------------------------------------------------------------------------
--------------------------------------------------------------------------------
--------------------------------------------------------------------------------
--------------------------------------------------------------------
> 4:55986-57365 + /Users/awi025/Geneious 2019.1 Data/temp/export-94folder/CP000111.gb
GGCGCATCTACTACTTTTAAGCGCTTATTGGTTGTTGGTT------GTTGTTGGTGTCGGATGAGGGCTTCGAAATCAGG
CATGGAATTTGTGAGGCAATTGAACAATAAGCAGACCAGCCCGTCATTCGACGAGGATCTGATCTGCCTAAATCGTCTAC
AGCTTCAAATACAGCATTACCCGAGGCTTCTGCTTTATCGAACGCTGAAAGTAAGGGTATAAATGTATCAAAAACATATA
AACCAAAATTCTCTAGAGCTGCTTTAGCTTGTTGCGCAGCTTTTTGCTGTCTAAAATCAACTTTTACTATCACTACTGCA
TGGTTAACTTTTAAGTCGCTTAATAAATTAGCTAGTTCAACTGTTAACTCTACTGATCTTGCTTTCGCAGTGGTTGGTAA
GATTACTAAATCCGAACCATAAGCTAAGTGTTTTAGTTCTTCTTGATCACTGCTAGCTTGTCCATCAGTTATTACGATTT
CTGATGATCTTGATGCTTTAGCAGCTGAACTTACTGGGAAAACTGGAAATGGAAGGTTGCCTCTTGATGAATATGCTAAT
GCTGATCTATTTTTATCAGCATCGACGATGCAAACTTTTTTACCTTCAGAATGCCAAACACTAGCAAGGTGAATACTTGT
GCAGGTCTTGGCCACCCCTCCTTTTTGTCCGCAAACGGTAATAAAC----------------------------------
----AATTTTTTGTTTTTTATTTCTTTTACTTTGAAGAATAATTTCTTAATGTCAAGAGCAATTGATTTTAAATGCGTTA
AATTTATTTTTTTTGAAATA--ATTTAAAGGAGTCAATATTTTCAGATAACCTTATAAGGTGCTTTATTTAAATA-GGCT
AGTGAAGAAAAAAGTTGGACTAGGAACTTGGTCTTGGGGGAATAAGCTTTTTTGGAATTA-CAAATCTGCAAATGACGAT
GATTTACGTGAGACATATAATGAAGCTTTGAAAAGAGGTATTGATCTAATAGATACTGCAGATTCTTACGGTACTGGGAA
TATTCAGGGTAGAAGTGAATCATTGATAGGCAAATTTTTCCTAGATACTCCCTCTGCCAACAAAAAAAGAATGCAAGTAG
CAACCAAACTCGCACCTTATCCTTGGAGAATTGGTGATAGAGGTTTTAATAAACCTTTTTTAAAAAGTTTAGAAAGGCTT
AATCATAAATTAGACATAGTCCAATTGCATTGGTCAACTGCAAAATACAATCCTTGGCAGGAATTAGGACTGTTAAATAA
TCTTTGCGATTTAAAAGATCAAGGGTTTAATTTTCAAATTGGCTTATCAAATATAGGTCCTCAACGGTTGACTAAATTAA
TTAATTATTTAGGAATAAGAGGTCAGAAACTAAAAAGCGTTCAGATACAATTTTCTTTACTTGCTCCC
> 5:580720-581379 - /Users/awi025/Geneious 2019.1 Data/temp/export-94folder/CP000878.gb
--------------------------------------------------------------GAGGGCTTCGAAATCAGG
CATTTAATTTGGTTAGCGGTAGAGCAATAGGCCGACCAACCTGACATTCGTCTAGGGTCGGATCGGCCTTTATCATCCAC
AGCATCTAGTACTGCAGAGCCTTGATGCTCTGCTTTGTCAAATGCAGACAGCAAAGGTATTTCTCCTTCTAGGACTGTTA
AATCAAATTTATTCAATGCAAGCCTTGCTTCATCAGCTGCTCTTTTCTGGCGAAGATCCACTTTTACTAGCAAGACTGCA
TGAATAATATTTAAAGCTTTAAGCAAAGAGGCCAACTCGACAGTTAATTCAACTGATCTAGCTTTAGGAGCAGTGGGCAA
AAGAACCAAATCGGAGCCTGCTGCCATATGCTTCAACTCCTCCTCATCACTGCTAGCTTGACCGTCAGTAATAACAATAT
CGGCAAATCTTGAGGCTTTAGCTGCTGCTTCAACTGGAACAATTGCAAAAGGAAGCTTTCCTCGTGATCCATAAGCAAGT
GCAGACCTATTCCTATCAGCATCTACAAGGCATACATTTTGTCCCTGAGCTGCCCAAACACTCGCTAAATGAATCGACGT
ACAAGTCTTAGCAACTCCTCCTTTTTGACCACAAACAGTAATAAACAAAAG--TGTAACTAAAGCTATAAGACAATTTGC
GGTC----------------------------------------------------------------------------
--------------------------------------------------------------------------------
--------------------------------------------------------------------------------
--------------------------------------------------------------------------------
--------------------------------------------------------------------------------
--------------------------------------------------------------------------------
--------------------------------------------------------------------------------
--------------------------------------------------------------------------------
--------------------------------------------------------------------
=
> 1:947521-951887 + /Users/awi025/Geneious 2019.1 Data/temp/export-94folder/BX548174.gb
TTTATTACCTTCGCAAAGGTAATTTATCCATTATCAATTTTTTGGTTACAAATAAGGATAAAAAGGAGTGAAAAGTTCTT
ACCAATAGATTCAGCCATGAAAACATCCCAATTATGGTTCAATCTATTGCCTGTTCTAGCATCCTTTATTACCGTAGTCT
TAAGTATATTAAATACAATTTTTTATCTCATAGATAAGGTTATTTAGATATTAAGGCTAAAAAGACAAAACATTATGTAA
ATAAAATTGCTATTTCAGATAAATTGCTTAAATTTTAAATAGTAGTAAATTATTTTTTTCATGCAAAACATTACGTTTAA
A-------------------------------------------------------------------------------
---------------------------------------------GGAAATGTTAATTTTGATAATCAAAAGGAAGAATT
GAACGAAAATGAATTGTTCTCTCTAAAAATTACTGACAGTTTATATAAAAAAGATATTGGAAAATTCCTAGAAATATTAT
CATCTCATTTCATCCCGTAAAA------AAATCCCTACATGATGTTCAAATTAAAACAGTGCAAGAAATAAGTTTGTTTT
TGACAGATAATATATTTAAATAATAAAAAATCTAATGCAAATGTATCTTGCGGATTGTCAATTTCCAGATATTGATAATC
AGGTTAAGGCCTATAAATTATTTGTAGAGGCATGGGAGAATGGCGAAATGGCTAAAGCTGACAAAACTGCAAATTTTGAA
ATGCTCTTTAGAGTACATGCTCCTGGTGAAGGAAGAGTAGTTTGTTTGTGTAAAGCTTATAGTGATAAGGAAGTTTTTGA
ACATTTCGCCCCTTGGAGAGCAAAATTTGGAATTCATATGGAATTTACTCCTGTGACCAGTTGTCAAAACATTGTGGATT
ATCACAAAGACTTATTTAAATCAATGAATTAATAACCTATTAAATTTATTTTTTAATGTGAAAAAATCATTCTCAAGTAT
TATTAAT------AAAGATAAAAATACATCTTTATCTAAAAAATTTCCTAAAAAAGAAGATAATGAAAAATCAAAACCAT
TAATAATTTTCGGAACTATTGTTTCATTATCTTCTATATTTTTGCTCCTTTATACAATAAATAACAAATTTGGCTGATAT
GAGTAATTTACACAATTACTTTTATCTTGTATTTGATTTAT-ATTAGTAAAAAATGACTAATTTTTATGGCATTTGAACA
GGGTGGAATGGCTTCAGGCCTTCTGATTATCGCAGTTTCAATCGTTTTTGCTGCTGGATTTGGTTTTTTAGTATTACATT
TTGTACCCGGAACACCTTTCTAATAA--CATTATTTATTAATTA--GTTTGATCAATATTATATGTTCACTGTTTCAAGA
TCTTGCACAGTGTTATCTTC---TTCAGTTTTATTTTTGACTCTATAAGCATAAATTAGTGAACCTAGCGCAATAGATGT
AGAAGCTAATATTCCTGAAATAAGTATCAAAGCAAACAGGCCACCTATCAAACCCCCTTTTAATCTAAGTAAATTAGACT
TTATGAGAAGAATCAAAAGAAAAAATGTAGTAGCTTTGAGAGAAGTTATTTTAA--TTAAAGCTAGAGGAGCAAAAGGGT
TTAATAACATTTAATTTTTTGTATATTTATAACTCTA------AAAAAAAATTCTTAAAAACGCTAAAAAAAAAGACTCA
AAAAGAGTCTTTTAAAATTAAAATTCAAAATTATGCATTATTTATTCCTCAGTATCAAATTTGCTAAGGTTTGGTCCAGC
GACTAAACCAACAAGCCCAAAGAGGACTAAAGAACCAATCCCAACACCTGCGGCCCAAGGATTAAAACCGCCAATGGCGA
ATGAAGCTAAAAAATTCATGAATTTTTAAAAACAATTATCTCGGAGCTAGCATACAGAATTATTGAAGGGAATATACCCA
AATTGAGACATTTCTTTGTAATTCGAAAGTAATTCAATGAAGGGATGGTTTTGTTGCTAAATAAATATTTGACAAATGTA
ATACTTTACTTTTAAGTCTTTGATGGACAACAGGTCACCAACTTTTCACTTAAGATTAAATCATGGAAAACTAATCGTTA
TGAATACAAATTTAACATTTATATATGATGGAGAATGTCCTTTTTGTAATCATTTTGCAGAACTTTTAGAGCTTAAAAGT
AAAATAAATAAAATTTCTATTCTCGATGGCAGAAAAAATCCCAAAATAATTAAATCTCTTTTAGAGAAAGGTTATGACAT
CGATAGAGGAGCAATCCTTCTTAAGGATGATGACATATTTCATGGGGCTGAAGCAATAAATAAAATATGTAATCAAATAA
ATAACCCTTCTGGCAAACTTTTAAAACTCTTATCAAATATCTTTAAATCAAACAAAAGAACGAATTTATTGTTTCCCTTT
CTTGTAAGAGCAAGAAGATTAGCCTTAATTGCAAAAGGTGTGCCAACTTCTTTAGTTTGAAAAAATGATTCCCCTTAAAT
TAATAAATGACATATTTTTAAGCTTATTTGTGATTAGAAGATAATTTATTATTTCTTAGCTAGAACATATAAGTAATATC
TAAAAGTAATGATAGAAAACTTCAATCCATTTTTATCTTTAGGTGGTAAAGATCAGAAAATAAATCATATGGCAGAAGCT
GCACTAGAAATGAACTTAACATGCAATGATTTAAAAAAAGATCTTGATTTAACTGATGGGGACGTTATTGATATGTTGCA
ATTAGTGATGGATGGGTTTAAAAATAGAAATTAAATAAATAATCTCACTGAAAAATTTAGTTTTCCTTAAATTTTTAATG
AAAAGTATACAAATTGAATTTTCAAAATATGAGTCAGTAAGTTCATTATGGTCTGAATTGATAGAACATCATGGGTTTGA
AAGAGCTAAAAATATTGTTTCACAAGCTATAGATTTACAAAAAATGAATGGCAATAAAAATGTAACCATGCCAATTATAT
TTTCAGGGACTGGAGGATTAGCATTAATTCCTATTAAATCATTAAAAGAAAAAACTTTAAAGAGTAAATCAAAAGAAAAT
CAAGTACTCATATTTAATCTCAAAAAGAAATCATTTCAAATATTAAATGAAGCTAAACATTAATAAATTTTTTGAAAACC
ATTTAATAAAACAAATTAGATTGGAAAATATCTCATCACAGAATTAATTGATATACCAAACCCATAGAAAATTTTTAC--
---------------------TCAATATTTACAAATTTTATTTATAGTCTATTTATGTTTACAACGAATAATGACTTTTG
AAGCCAAATATCTAGGTTCAAACGGTTGGTTGATCAAATTTGATAAAACTAACTTAATAATAGATCCCTGGCTTACAGGT
GATTTGATATTCCCTCCAGGAGAGTGGTTTTTCAAAGGTTCACTAGATAATGAAATTTTAATTGAGGAAGACATTAATAT
AATTTTATTGACGCAAGGCTTACCCGATCATTGCCATGTTCCTTCATTAAAAAAGTTTAAAAAAGATATTGATATCATCT
GCTCCAATAGTGCAAAAGGAATTCTTGAAAAATTAGGCTTTACTTCGATCAAAGTTCTTAAACCAAAAGAAAAAATCATG
CAAAAGGAACTAGAAATAGAAGCTACTGCTGGTGCTCCCGTACCACAAATAGAAAATGGATACATAGTAAAAGACTATAA
AGGAAAGGGTTTCTACATAGAACCACATGGTTATCTTGATGAAAACGTTAATTCTCAAGAATTAGATGCAGTCATAACTC
CAATAATTAACCTTGAACTTCCTCTTGTTGGATCTTTTGTAAAAGGGGCCGATGTGCTTCCCAAATTAATAAAAACTTTT
AATCCAAAATATATACTTTCAAGTACTGCTGGAGGAGAAGCAAAATATACAGGCCTTTTAAACAAATTTATATCAGTTCA
GGAATATGCAGAAGAAGTAAAATGTAACCTGGTAAATTTAAAAACTATGGATTCTGTAAAAATTTAGATATGTTTAATAA
AGAAAATTTATAACTATATCGTTAGTGCTTATAAACTAATAAAATAGAAAAAGATAAGGGTTATCTAAAATTTATTCATT
ATTTTTTTCAACAATTTGTCTTTTTGCACTAAACACATCCTATTTTTGTGACAATATTAAGCTCGATTTAGTAATTAGAA
ATAATATTAATGGGGATTTCTCAATAGTTAAAACCATCTCTGAAATTGAACCTGGAGCATTTATTAATATAGATTGGAAT
AAAAAAAAACTAATGTTACCATATTCTCTGAGAAAAGATTATTTATCATTTACGGATAGAAAATGGGATTGGAGATACGA
AATAAATCAAGAGGGATTGGTAAAAGATAAAAATCCGATATTGTATGAGTTACTTCCATCTGGAATAATCAAAGATCATA
TATGTCAATTAGGAAAAACCTAATTATTTTAATTTATCATGCACATAATACTCTCTAATAAA
> 3:93802-94104 + /Users/awi025/Geneious 2019.1 Data/temp/export-94folder/CP000095.gb
--------------------------------------------------------------------------------
--------------------------------------------------------------------------------
--------------------------------------------------------------------------------
--------------------------------------------------------------------------------
--------------------------------------------------------------------------------
--------------------------------------------------------------------------------
--------------------------------------------------------------------------------
--------------------------------------------------------------------------------
---------------------------------AATGCAACTCTATTTGGTTGATTGCCAGTTCACTGATACTGATAATC
AAATTGCTGCTTATAAGCAGTTTGTAGAATTTTGGGAAAATGGAGAGATGTCTAAACAAGACAAATTTGATGGATTTGAA
ATGCTTTTCCGTGTTCATGCTCCTGGAGAGGGACGTGTTGTGATTCTCTGTAATGCAAATGGTGATAAAGAACTTTTTCA
ACATTTCGCCCCATGGAGAGCGCAGTTTGGTTTGGATATGGAAATTACTCCCGTTATAAGCTGTCAAAATGTTGTTGACT
ATCACAAGGACTTATT----------------------------------------------------------------
--------------------------------------------------------------------------------
--------------------------------------------------------------------------------
--------------------------------------------------------------------------------
--------------------------------------------------------------------------------
--------------------------------------------------------------------------------
--------------------------------------------------------------------------------
--------------------------------------------------------------------------------
--------------------------------------------------------------------------------
--------------------------------------------------------------------------------
--------------------------------------------------------------------------------
--------------------------------------------------------------------------------
--------------------------------------------------------------------------------
--------------------------------------------------------------------------------
--------------------------------------------------------------------------------
--------------------------------------------------------------------------------
--------------------------------------------------------------------------------
--------------------------------------------------------------------------------
--------------------------------------------------------------------------------
--------------------------------------------------------------------------------
--------------------------------------------------------------------------------
--------------------------------------------------------------------------------
--------------------------------------------------------------------------------
--------------------------------------------------------------------------------
--------------------------------------------------------------------------------
--------------------------------------------------------------------------------
--------------------------------------------------------------------------------
--------------------------------------------------------------------------------
--------------------------------------------------------------------------------
--------------------------------------------------------------------------------
--------------------------------------------------------------------------------
--------------------------------------------------------------------------------
--------------------------------------------------------------------------------
--------------------------------------------------------------------------------
--------------------------------------------------------------------------------
--------------------------------------------------------------------------------
--------------------------------------------------------------------------------
--------------------------------------------------------------------------------
--------------------------------------------------------------------------------
--------------------------------------------------------------------------------
--------------------------------------------------------------------------------
--------------------------------------------------------------------------------
--------------------------------------------------------------------------------
--------------------------------------------------------------------------------
--------------------------------------------------------------
> 4:929076-933367 + /Users/awi025/Geneious 2019.1 Data/temp/export-94folder/CP000111.gb
TTAATTACTTTTTCAAGAATTTTTTATCCATTATCTATATTTTGGTTGCAAATAAGAATTAAAAAAAGGACGAATTTTCT
GCCTATCGATTCAAAAATGGGGACATCACAATTATGGTTTAATTTATTACCCGTTATTGCATCTCTATTAACAGTAATTT
TTTCTATAACAAATGCTTTCTTTTATATATTTGA-AAAATTAATTAACTTCTAA-ATTAAAAAA----------------
--------------------------------------------------------------------------------
-ACTAATTTATCTCTATTAAAATTTATTTCATAAAAACATAATGTAAAGAAATTTGCTTTTTACTTAAATTTGTTTAAAT
TTTAATTAGAAACCAAATAGAAACATGAAAAATATTTCATTAAAAGGAAATATGAATTTTCATAATAAAGAAAAAGAAAT
AATTAATTATGAATTTTTCTCTTTAAAAATCACAGATAGTTTATATAAAAAAGATATTGGTAAATTTCTAGAGACTCTTT
CTTCTCATTTTATTTAGGAAAACATATTAAATTTC----TGATCTTCAAATTATAACAGTCTTATAAATAAATAAGTTTT
TGAAGGATAATA-AGTAAAATCAAATAAAATCTAATGCAATTATTTCTTGCTGACTGTCAATTTCCAAATATTGAAAATC
AAGTTAAGGCTTATCAATTATTTGTCGAAGTCTGGGAAAACGGTGAAATGGCAAAATCTGATAAAACAGACAAATTTGAG
ATGTTATTTAGAGTACATGCACCCGGCGAAGGGAGAGTAGTTTGTTTATGTAAGGCACAAAGCGATAAAGAAATATTTGA
GCATTTTGCTCCATGGAGAGCCAAATTCGGTATTCATATGGAATTTACACCTGTAATAAGTTGTCAAAATGTTGTTGATT
ACCATAAAGATTTGTTCAAAACCTTAGGAAAATAAGC--TTGAAGCTAAACATTATAATGATTAAACCTTTCCCCAGTCT
TATCTATAAAAGAAAAGATAAAAACTTATCTTCTTCAAAAACTACGCCTATGCAAGAAGAAAAAGTTAAATCTAAACCAT
TAATAATATTTGGTTCCATCATCTCATTAACTTCTATCTTTTTACTTTTATTTACCATTAATAATAAATTTGGATGATTT
GAGTAATTATCACTAATA-GTTAATAACAAAAATTATTTATCATAAGTCAAGAGTTATTAA-ACATATGGCATTTAACGA
AGGTGGGATGGCATCAGGCCTTCTTATCATTGCAGTATCAATAGTTTTTGCAGCAGGTTTTGGATTTTTAGTATTGCATT
TTGTCCCTGGAACACCATTTTAATAAACCATGTTGGATTAAATATCACTAGATATAT-TTAAACACTAACAGTTTCTAAA
TCCTGGATTTGTCTATCCTCAGGATTAGATTTATTCTTTAATTTGTATACATAAACCAATGAACCTAAAGCAATACTAGT
AGAGGCTAATATTCCTGATATGAGTATTAAAGCAAAAAGACCTCCTATTAGCCCCCCTTTAAGCCTCAACAAGTTTGATT
TTATTAAAAGAATTGATAAAAAAACAATAGTTGCTTTTAGAGAAGAGATTTTCAGA--AAAGTCAATGTATAAAAAGGGT
TTAACAGCATCTCATTAGCAATTTAAATTAAATATTATTCTAGAAATAAATTATTAAAACCGCACAAAAAAAAAAGACTC
TAATGAGTCTTTTAATTTAAATCTATAAAAGATTTATTAATTTATGCATCTTTATCGAACTTGCTTAGGTTAGGGCCTGC
AACCAAACCAACTAGAGCAAAAAGAACTAAAGATAGGACACCAACAGCAGCTGCATAAGGATTGAAACCACCTAAAGAAA
AGGAAGCTAATAAATTCATG-ATTTAAAAAACAAATATCTTGGAGTTAAGCATACAGAATATTTGAGGGAAATATACCTA
TATTGAGACATTTCTTCGTAATTATGAAAATATTTAGCTAAA------------TCCTTCATTACCAACACACAAATTTT
TTATTTTTTATTTTATTATTAAGAGATACATAATAGCTTTTGATTGCATATTTAAGACAATTAACACTAATTTTCCCTAA
TGACTTCTAACTATACCTTTATTTATGATGGAGAATGTCCATTTTGCAATCATTTTGCAGAACTTCTAGAAATCAAAAGC
AAGCTAAATAATATTAAAATTCTTGATGGTCGTAAGAATTTAAACCTAATTAAATCTCTTTTAGAAAAAGGTTATGACAT
AGATAAAGGTGCTATTCTCCTGAAAGATGAAGATATCTTTCATGGAGCAGAAGCAATAAATACTATTTGCAAACAGATAA
AAAACCCTTCAAGTAGTCTACTTTTATTACTTTCTAGAATATTCAAATCAAATAAAAGGACAAAAGTATTATTCCCATTA
CTTGTTAGAGCAAGAAGATTAGCATTGATATCAAAAGGCATATCAACATCTCTAGTTT---AAAATCAAAGATTTATAAA
CAATAAATAACATATTTATAAGCTTCTGTATCAATAAATGATAATTAATTATTTATTAGCTAGAACTAAGTGGTAACACT
AAATATAAATGATAGAAAACTTCAATCCCTTTATTTCATTAGGCGGTGACAACCAAAAAGTTAATCATATGGCTGAAGCT
GCACTTGAAATGAATTTAACATGCAATGATTTAAAGAAGGATTTAAATTTAACTGATGGGGATGTAGTTGATATGTTACA
ACTAGTTATGGATAGTTTTAAAAATAATAATTAATTTTA-AATCGTTATAAATATTTTTTATATTCCTATTTATTTAATG
AAAACAATACAAATTGAGTTTTCAAAATATGAATCAGTTAACTTCTTATGGTCTGAATTAATAGAGGATTACGGATTTGA
TAAAGCCAGAAAAATAATTTCTCAAGCTATTGACTTACAAAAAATGAATGGCACGAAAAATACCACTATGCCAATCATAT
TTTCTGGAACAGGAGGATTAGCTCTAATACCCAAACAAATGCTAGAAAAAGAGGATTTTAAAATTAGTTATAAAGATAAT
CAAGTTTTAATATTTAATCTAAAAAGAAAGTCATTTCAAATTTTAAATGAAGCA--------------------------
------------------------------------------------------------------------------AA
CTAATATATATTAGTACCTTCTCGATAAAGTCAAAATTACTTTATAGTTTAGTAAAACAATTTAGTGATAATGACTTTTG
AGGCGACCTACCTTGGATCAAATGGTTGGTTTATAAATTTTAAAAAAACTAATTTAATTATTGATCCTTGGCTCAAAGGA
GATTTAATTTTTCCACCTGGAGAATGGTTTTTCAAAGGCTCATTAGAACAAGATATTTCGATCAATAAAGATGTAGATAT
CATTTTATTAACCCAAGGATTACCTGACCACTGTCATATTCCTACATTAGAAATGTTTAGAAAGGATATTCCCATAATTT
GTCCTAGAAGTGCTAGTGGAATATTAGAAAAAATTGGTTTTACTTCAATTGCGATTCTAAAGCCGAATGAAAAAACTCAA
CAATTTAATTTAAGTTTTGAAGCTACTGCTGGGGCTCCAGTCCCACAAATAGAAAATGGATATATTGTTAGAGACGATGA
AGATAATAGCTTTTATATAGAACCCCATGGATATCTTGATGAAAATTTAGACAAACAAAATCTTGATGCAGTAATAACAC
CTACAAAAAATTTAGAATTACCCTTAGTAGGTTCTTTTGTAAAAGGTGCAGAGGTAATACCTAAATTGATTAATAAATTT
AATCCGAAATTTATACTCTCAAGTACCGTTGGGGGGGATGCAAAATATTCAGGTTTTTTAAATAACTTTATTTCAGTACA
AGATTATAAAGAAGAATTGAATTGTAATCTTATTAATTTAGAGAGTATGCAATCTATTATGATTTAAATTGATC------
------TTAAAAATCCTTAAATTTCTCATTTAGAATCAACGTAAATTCAATTTATAAAGGAGTACAAAAATTCATTCATT
TTTATATACCTCAATACTTTTTTTAGTTCTAAATACAAGTTATTTTTGTGACAATGCAAAGCTTAATCTTGTGATTAGAA
ATAATATTAATGGTGACTTCACCATAATAAAAAAGATATCTGAGTTAAAGCCAGGTGCATTTATCAATATAAATTGGAAT
AAAAAAAATCTTATGCTTCCTTACTCTCTAAGGAAAGATTATATTTCATTTACAGACAGAAAATGGGAATGGAGATACCA
ATTAAATAAAGATGGTTTTCCTAATATGAATAATCCATCATTAAATGAACTACTTCCTTCTGGGGAGATAAAAACACATC
TTTGTGAATGTGAAGA----TAATAAGTCGAACTTATAATTTCAAGACAAGTATCC--TAGA
=
> 1:1076332-1076435 + /Users/awi025/Geneious 2019.1 Data/temp/export-94folder/BX548174.gb
GAAAGCAATCGTTTTATCAATCTTATTTGGGCTTTTATTATAAATAATACAATGATCAAATAATTCATCTATTTTTTCTT
GTGTATAGCCTCCATCGGCATGAC
> 5:578774-578873 - /Users/awi025/Geneious 2019.1 Data/temp/export-94folder/CP000878.gb
GGAAGAGCTAAGTTTTTCTAGCGTATATAAATT---ATTAAAAGCTCTATCACACTTAAATAAAATAACTATTTAACTCT
TTA-ATAATCCACATGGGTCTATC
=
> 1:1323653-1336313 + /Users/awi025/Geneious 2019.1 Data/temp/export-94folder/BX548174.gb
ATTAAGAACAATGTCTAAAGAATTTATTCTCTAGATTTCAAGACAAATAAAAATAAACAGTTTAACTAGAATTCAAATCT
AAAATCAAAAATAATTGATATACAATAACCCATATAAGAAGCCTTTAAATTTCATATATATTTTAATATGGTTGGATATC
GCATCTTTTACTAAATAATTTTTAAACTATGACTATTTTTATTGGAAATTTATCCTGGAAAACTGAAGAAGAAGACCTTA
AAGACCTTTTCAAGACTTATGGTGCAGTAAGAAATTGTACAATTCCTTTGGAGAGGGATTCAGGGAGAAAAAGAGGTTTT
GGCTTTGTTGAAATGACTAGCGAAAGCTCCGAGAAAACTGCGATTGATGATTTACAAGATGTCGAGTGGATGGGTAGAGA
AATTAGAGTTAACAAGGCGGAGCAAAAAGATCGCTCCAGAAGAAATAGTAGACATCATGGCAGTTAAAATAATATTCAAG
CAATTCTTTAGTTTTTAAATTCTTAAATACTTATGTTGAAAATAAAGTTCTAAAAACTATATAAATAAAAATCCTTTTGT
ATTTTTGTGCAGACTAATAGATCATAATAAAAGTAGAAATAAAACAAAATTATTTTGGAAAAAGTTTTAGTTACTGGTGC
ATCTGGGTTTATTGCTATTCACTGCATACATGAGCTAATAAAAGCAGGTTATCTTGTCAAAGGATCTCTAAGAAATATGA
ATAGAGAAGATGAAGTAAGAAAATCTCTTGATAAAGATTCAGATAATCATAAGCTGGAATTTTGTAAACTTGACCTTCTA
GATAATGAGGGATGGGATGAGGCAGCCTCTGATTGTGATTATCTTCTTCATGTTGCATCTCCTTTTACTATCGAAGAGCC
AAAAAAGGAATCTATTCTTATTAAGCCCGCAGTAGAGGGAACTTTAAGAGCGTTGAATGCTTCAAAAAATTCCTCTAAAG
TCAAGAAAGTTGTCCTAACTTCTTCGATGGCTGCAATTGCATATGGGCATGACAAGCAGTTATGCTCGCCTGAAGACTGG
ACAGATACAACAAAAAACGTTGGTGCATATGTAAAAAGTAAAACAATTGCAGAAAAAGCTGCATGGGATTTTATTCATAA
TGACACTGAACACTCTTTTTCAATGACAACTATTCATCCTGGAATGGTTTTTGGTCCACTGCTAAGTGATGATAATGATG
GTGCTTCGGCAGAACTTATTTCAAAAATGATTAATGGTAAATTTCCAGCACTACCAGATGCATATTTTACTGTCGTAGAT
GTAAGAGATGTCGCCAAGTTACATGTCGAATCTCTTAGAAAAAACCAAAGTGATAATAAAAGAATTATTGCGACTTCTCC
TCAAGGGATCAATATTATGGAAATTTCTAATATTTTAAGAAAAAATGGCTACAAGAAAGCACCTCAAAACTTTATCCCTA
CAAAAATGATAAATTCTCTAGCACCATTTAATAAAGAGATGAAAAGTATGGCTGCCATGGTTAATAGAGGATCTTATGGC
GCTGATATTACGGAAACTATTTCTATATATAATTGGGAACCTATTTCATTAGAAAAAACTTTAATAGATATGGGTAATTC
TATAAAATAAATTCCAATCAAATGAATCAATAACGAAGTATTGGCTATAGTTTTCATATATTGGCAAATTGAAAACTTTG
CCACGATAAATAATAACTAAGCTATGCTAATCAAAGAGGATATAGAAAAGTTTATATGAATGTAATCAAGAGGTCA----
--------------------------------------------------------------------------------
-----------------------GATTTTATATTAAAGCCATTTCTTAAAAGAAATAATTTCAAAGCTTTTTATCAGTTA
ATAACTACTCTTATACCGATAATTTCTCTTTGGTTTATTGTCTCTAAAATTGTATACTCTCCTCTTTTACAAATTACAAA
AGGGTTTTTACTTATTCCCATTCTTTTTTTTCTTACCCTATTATCTTCTAGAACATTCTCATTAATGCACGATTGCGGTC
ATAATTCCTTATTTGAAAAACGTTCTTTGAATAACTTCTTTGGCTTTTGTCTGGGTTTATTAAATGGGATACCTCATAAA
CCTTGGGCTAATGACCATGCATTCCACCATAGGAATAATGGGAATTGGGAAATTTACAAAGGTCCTGTAGATGTTTTAAG
CCTAAAAGATTATGAGGCTCTTAATAAAAGAGAAAAACTTATTTATAAGGTAAGTAGACATTGGTTAATGCTTTTTCCTG
GTGGTTTCTTTTATTTAGTTATTAAAGCTAGATTAGGTTTAATTCTAATTATTATTAATTTTATAAAATCGTTAATGCAA
GAAACTTTTATTAAATTAAAAAAAAGAAATTATTTAGGACTTTTAAATATTCAATCGAGAATTAAGCCGCCTTTCTCTGA
CTATGGAGATAATTTTGATGAATTATTTGATCTAATAGCAAACAATATTATTGTGATAAGTGGATGGATAATTATGTGTA
AATGGTTAGGAGCTGCTTTTTTCTTAACTTTTTATTCTCTAATATTAACTTTTTCAGCAGCAATTTTCATATGCATCTTT
TTTATACAACATAACTATGAAAATGCATATGCAAGTAATACAAAAAATTGGGATATTGTCGAAGGTGCTATTTCTGGCAG
TAGCAATTTAGATATCCCAAATTGGTTAAACTGGTTTTTAGCTGATATTTCGTTCCATAGCATTCATCATCTATCCGAAA
GAATTCCTAATTACAATTTAAGAGCTTGTCATAAAGCAAATTTACATTTACTGCAAAAATCAAAAGTTCTCAAATTAAGT
GATTTCCCAAATTGTTTTAGATATATTATTTGGGACAGCAAGAACGAAAATCTAATTCCAATTAATTAAATACTAGCTGA
GTCTTCTTCGCATTTTCCTTTTTAGAGGAATGCTACTATAAGCGTGAGCTCCAATAGATGGGGGTAAATCATTTTTAACA
GGATGAATAAAAGCATTTGCCATGCTTTCTAACATTTTAGAAAGCCAACTAATAATTGATCTCATT-TGAAAATCTAAAA
A-GTACATTATTATCATCTAACGAAATTTTTAAAAAGTAAATCAGTCTTTATGCTGATTTACTTTTTAATATCATTAGAA
GGAATATAAAATCAGTAAGTAGAAAATAACCTTTATGAATAATAAAAAATGGCAACCTACAAATTATCAAAAAGATCGAT
TAATTTCTTGCACTAAAAAATACATACATCAAAAATTAAATGATCTTCACAAAGAACTTGAATGTCCTAAGGAATTTATT
TTTGATTTCATTAAAGATATCCAACAAGATTGGGACCCAGATAGCTATAAATCTAAATCAGAGAAGTTACTAAAAAATTA
ACCTAAAAGTAAAAATTTAAATTATTAAGATTAAGTTTTTAAGTATTTAATAGACCCAATAAAACAAGGTGGGGAATAAG
ATTTTACCTTTTTATAAAATTAAAACTTAAGACT----------------------------------------------
--------------------------------------------------------------------------AGTAAC
TAATACTTATTTATCCAATTTTTCTTAACAAAGCAAAAATTATTTTTTAAAGTCATGCTATATCTC-ATTCCAAATTAAG
GGACAAAAATTATGGATGAGTTAATTTTTTCTTCGAATCTAATAACAGCAAAAGATACCATAGATTCATATTTTGAATGC
ATTAGTGAATGCAGCATTGTTGATGGACATCAAGAATGTGTTACTAGATGTGTAGAAATTCATCTTAAGGGAGGCAATAA
AAATGAATAAAAGACATTCTCTTCAAAGAAAAACAACTCTAAAGTGGAACTCTAATGGAGATCTTTCTGAAATTGATATG
CTGAGAATTTTGGATAGAATTTCTGCCTATGAACTGAATCAATGTGAATTGACATGCGATTTAGATGAATAGGTAAATAG
CTACAGGAAAAACTATATTTAATATTTTTTTAAATAACTATTAGTAAAAAGATCCATTCTCTATATAAAAAACATATTTA
TTCTTGAATCCATGATTAACAATATTAATGACTTCAAAAAGCTCAATAATAATGATAAAAGAGAAAAAAATCTAAATTTA
ATTCTTGATTCGAATTCCTACAAACTTGCACAGGAAGATCTTAATTTGCTTAGAAGTGACGAAATGAGAGGTGTAAGAAT
GCTGCTGGAAATAACTAAGCCTGAATTAGTACTAGAAGAACAAAATATCATCTCAACTATTATCGTTTTTGGAGGTGCAA
AAATTGTCGAAGAATCATCATCTCAGAGCAAAATCGAAGAAGTAAAAAACTTATTAGAAAAATGTCCTCAATCTATTAAA
TTAAAAAATAAATATAACAAGTTAAAAAATTTACTCTCTATGAGTCATTACTATGAATCCGCAAGAGAATTTTCAAAACT
CGCTTCAATAAATAATCAAGATGATAAATGCAATTCTCATGTAATAGTGACAGGAGGTGGACCAGGAATTATGGAGGCGG
CTAATAGAGGCGCTTTTGAAGCAGACTGTAAGTCTATTGGTTTAAACATACAGTTACCGAATGAACAATTCCCAAATTCT
TTTATAACTCCTGGACTTTGTTTTAAATTTAATTATTTTGCATTACGCAAAATTCATTTTGTAATGCGCTCTGTTGCTGC
TGTTTTTTTTCCTGGAGGATTTGGGACATTAGACGAATTATTTGAATTATTAACTCTTAGACAAACAGGAATGAAAAGTG
AAATTCCAATAATTTTATTTGGTAGGAAATATTGGAATAATTTAATTAATTTTGACTTCCTTGCTGATTTCGGGCTTATT
AGCGAAGAAGATTTAAAGATTTTTAAATATGCTGATACAGCATCAGAAGCATGGGAAATAATTGACTCTAATAAATTATC
AAAAAACAAATTTTAAATTTTATTTTTTGTTTTATGAAACTTAAGATCTTTAATTTAGTTACAAAAGTAACTTAAACCTT
TATAGGTTAATTTTTCAAATTTAATATTAATTACTTTGCAATAAACAAATGAGTTCCGTTTAAATACATGTAAACCATAA
TGCAGTCTCCTAAAAATGCTCAAGCCACTTCCTTTGACTAGAGTAATGATGTGGTGAACTAAAGCATATCGGACGTTTTG
GTCCCTTAACATACACTGTATTAAAAGTATTTATACTTATCCCTGTCAAGCTTTACTTACCTGTTTTTGAAAATTTAGGT
TATTTAATTTCCTTTTTAGATTTAGTTTTATCATATAATTTGCTGTAAATTTCTTGCCTTGTCACTTGTATAGGTTCTAC
TTTTCC--------------------------------------------------------------------------
--------------------------------------------------------------------------------
--------------------------------------------------------------------------------
--------------------------------------------------------------------------------
--------------------------------------------------------------------------------
------------TGCATCACCATGAGTTGGGCAGTAGTAAGTCATTAACATCCATTTTTTATCTTGATTCATAA-AAATA
ATTC----CTCAATTAAAATTTTACTAGGT-GTTATTTAGGATATAAATCTAAAGAACTTCTCATATTTAATCTTTTTTT
CGCTTTTCCTTAACAATATA-AAAAGTTGTAAAGATATAGCCTTAT----TAGATATATATACGCATGACTAAAAAAATA
AATACTGCTATTAGTAAGAGAAATTTGAAAATAAATTAATGTCTCTAGAATCTATACTCATGGTTGTTGCTCCAATATGT
GTTTTTACTGTCGGAGTTATTATTTTGCCAATATTAGTAAAGCCACGTAAGCAATCATTGCCCCCTAAAAGATACGTTCG
TGGCTTATAAAATTAATCCAAGTTTCTAAAATATTATTGTTGAAAGACAAAAAGTAATTAAATACCGAAATAAAAAAAAG
ACTATATTAAATAAAGATTATATCTAAAATATTTCAACAAAGATGGAATTCCCAGAAGCAATTCTTTTTGATTTAGATGG
TGTTCTATTAGATACAGAACCATTACTAGCTAATGCCTGGAGTGAAACCGCAAAAGAATATAATCACTCTTTATCAATCG
ATAAATTATTAGAATTAAAAGGAAGAAGGAGAATAGATTGTGCAAAAAAAGTCCTTAACTGGATAAATAAAGAAAGCTCA
TTAGAAGAATTACTCATTATTCAAAAATTAAAAGTAGATAAAGTACTCACTAAAGCAAAACCTTTTAAAGGTGCAATAGA
ATTAATCAATTTTTGTATAAATACAAATTTACCTATTGCTTTAGTAACAAGTAGTAGTAGTGAAAGTTTTAAAATCAAAA
GCTCTGTAAATCCCTGGCTAAATTTATTCAAGACAAAGGTTCTTGGAGATGATAAGTTCATTTCTAATGGCAAGCCTTCA
CCTGATCCCTATTTGAGAGCTTTAAAAATATTGGATGTAGATCCAAGGAAATCTTGGGTTATAGAAGACTCATATGCAGG
ATCTATCTCAGGACTAAAAGCGGAATGTAATTTAATGTTTTTTTCCAAAGATAATGAGATACTAAATAAATTAATAAATG
AATTTAACCAAGAAAAGATTCAAAAAGTTAATGAGTTATCAGAAATTATTTATTATTTAAAGTTATATAAAGGATTTTAA
ATCAATCAAATAAATTTCCAATAAAATTCAAAACCCAAACACTAATATTTAATATGTGCGGAAGATTTGAACTTAAAACT
AAATTTGATAAGTTACCAAAAGTTTTAAAACAAGACTATCCAAGTGGACTTGATAATAAATACGAGACACAGAGTTTAAT
TAGACCAACTGATCCAGTCCTTGTAATTAAAAATGAAGGAAAAATTCAGACAACTTTTATGTCATGGGGTTTTATATCTC
CTTGGTCTAAAGATCCTTTTGATAAGACAAAACCCAGACCATTTAATGCAAGATCAGAAACTGTGGAAGAGAAAAAATTA
TTTAGTGGAAGTTGGAAACATAAAAGATGTTTAATACCAGCAAGTGGTTTTTTTGAAAAAAACTATCGTATTAGGAAAGA
GAATTATGAAACTTTTTGGTTAGGAGGGATTTGGAGCAAATGGTCTTCACCTGATGGAGCAGAGTTAGAAAGTTGCTGTG
TTTTAACAACTGAACCAAATAATTTAGTGAAACCTTTACATCATCGTATGCCAGTTATTGTTCCTAATGGATACGAAGAA
CAATGGACTGAACAGGTTAAGGATGCGCATGAATTAAAAGGGTTAATACCCATAATGTTGGGATGGTCATCTTCTGGATG
GATAACGGAAGAAATTAATAAAAAGTCTACTGATCAGATGAACTTATTTTAAATTGGAAATATTAAATATATTTTTGTTA
TTGAAATTTACTAAGTTTATTTGTTGAAGCCTTGGTGATTCAATAAGTTTAGATTAGCCCTTTTTAAAAAATGGTAAAAG
TAATTAACAGAAAAATTAGATTTTTTAGATGGCTAAATACTGATTTGATCTTACCTCTTTCTGCCTTCGCGATTACTTCT
ACTTTATTTCTATATTTAGTTTTATTGATTGCCATAAAATAATTTTTATTAATTATTTACTAATAATTTACAACTTATGA
AGATTTAAAATTGTTAATAAATTTTCAAAAAATTGCCCAAATTAATACTATTTGAACATTTGAAACTACATATTACTTTC
ATAAAAAGAGTCTTTGATGGATAATAAATTATATAAACTAAAATTTATTAAAAACTAAAT--------------------
--------------------------------------------------------------------------------
--------------------------------------------------------------------------------
----------------------------------------CCTAACCCAAAATAATTTGAGCGATATTAAATTTTCTGGC
CTTAAAGGTCAAGCACTTGCAATAAAGATGAGTGATATTCCAAGCATGAAAGAGTTTCAAAGTGTTATTCCAAATAACTG
CTTTAAATCTCAAACAATAACTTCATTAGGCTATCTTTTACAATCAATCATAATTCAGGCAATTGTTGTCGCAATAGGAT
TAACAATTCCTTTTAGTCAAAGAATGGTCCCGATTTGGATCCTTTATGCACTTTTATCAGGAACTACTGCTATGGGTTTT
TGGGTAATTGCCCATGAATGTGGTCATGGAGCCTTCTCAAAAAATAAAACTTTGGAAACCATTACTGGATATTTACTTCA
TTCATTATTATTAGTTCCGTATTTCTCTTGGCAACGTTCACATGCAGTCCATCATCGTTTCACCAATCATATAACTAATG
GAGAGACTCACGTGCCCATAGTTATTGATGGGAATGGAATTAGCGAAAAAGTTGGAGGTGAAAAGGAACTATCTTTCTCA
AGTAAATTAGGCAAAACTAAGTATGGAATTCTCCAATTAGTTCTACATCTTATTTTTGGTTGGCCTGCTTACTTGTTATC
TGG----AAGTACAGGTGGTCTCAAATATGGTACTTCAAATCATTTTTGGCCAAGAAAACCTTTTTCTAAAACATTGTGG
CCTGCTGTATGGGCGAAAAAAGTTTGGATTTCAGATATTGGTGTAGCTGCAGTCATAGTTGGACTTATTATTTTTATTAT
CAAACATGGATTCTTTCCAATAATTGGAATGTATGTAGGACCTTTATTAGTAGTTAATTGTTGGTTAGTTATATATACTT
GGCTTCACCACACAGATTCAGACGTCCCACACCTCTCTAATTCAGAATTTTCTTTTATGAGAGGAGCCTTTCTTTCAATT
GATAGGCCTTATGGGAAGATTATTAATATTCTTCATCATAATATTGGTTCAAGTCACGTAGTTCATCATGTATGCCCAAC
TATTCCTCACTATCATGCTACCAAGGCTACTCTTGCAATAAGAAAAGCATTCAATAAAGCCTATCTTTTTAATCCCGATC
CAATACATAAAGCTCTATGGAATATTGCTTGTAATTGTATTGCGGTTAAATCAGATATAGATGAAGGAAGATATATTTGG
CAATCCTC---TTATAAAAAAAAGATTAAAACAACTTATTGAAACTAATCTAATATCACA--------------------
--------------------TTAATTTACGCAAATCTGAAAATAATATAAAAGAATTAGAAATTAAGTCT--TTTTTATC
TTAAAAACTTAATTGGAAATTGATCCTATTTTTGTAGTTATGAGCGGAGACAACCTTCACGGTAAGCAACCAATCAAGTT
TTATTCTGAAGAAGTAACACTTACTAAAGTGCAATTATTAGAAAAGCAATTAAGTTTAGGAGATAAAGTATCAGACTTAG
ATGCGAAGCATAAAGAATGGAGCAGACAGTTATCAATATAATTTCTTTTTAAAAGATATTAAAACTGCTGAAAAAATAAT
TATAAATATTAATAAATTAATAAAGTGTGTAATTTGATTTCATGAATTTTTAATTTATAAAAATTTTACAGAAAAAAAAT
TATTCATAATCCCTTTATA-----------------------------------------------------------AA
GATCCTTTCCTGTAAATTACCGAAAAGTTATTAGCAGGCATCCGAATAAGCTCCTCTTCAATGAAATCATTCTTGTTGGC
TTCTTCACTAACTTCTTCTAAATCTCTAACACCCCAAGATTCGTTTTGCATTTTTAAGGAAATATCAAATAATTCATTGC
TTTGACTAATATGCTTACCACCTATTTTAAATGGCCCATATAACATCAAAAATTGTCCATTTTTTAATAAGTTGCCAGAT
TCGCTAAATAGTGATTTTGTACAGTTCCAGGATGCTATATGAATCATATTGATAGATATTATTCCTTGAATAGAATAAAG
TAATTCAGATGGTATTTCCCAAGGAATTTTCTCCACATCAATATCTAAAGGTTGAGGCATTTGACAATTTAATTCTTCAT
GCTCAATCCAAGAACTAATACTCTTTCTATGAACTAGTTCCGGATCACTTGATTGCCAAGTTAATTCTGGGAAGCATTTT
TGAAATTTAATTGCATGCTCTCCACTACCGCTACCAATTTCTAAAATATAACCTTTTTTTAGAAGAATTCTTGATAATAC
TTCTGCTATAGAATCTTTATTTCTTTCAGTTGCAGGAAAGAAAAGTCTATTATCCAAAATAGTTT---------------
----------------------------------TTATTTAGCTCTTCTCAATTTTGGAGCTTTATAAAACATTATTTTG
AAGCTAAATAACAATATTGAAACAGTTAAAACAGGCAAAATATAAAGTATCAATTCAGAACTGAATAAGGACGGAACGCT
AGAAAAAATCAAATGCATATAGTAAGTAGTAAATGACATAACTATTTTTTTATTTAATTTATTAATAGCAATTATTTACT
TAAATAAAAAGAGTATTTACTCTAGTATTCAAGAATATAAATTTGTATAAAAATTAAACTGCTTTTAAATTAATTATTAA
AGCTATCTAAAAAAAGAATATTAGATAGAAAGATATTCTTCTTTTGCATTTTTGGAGATTTCTATTTCTATTTTTAAAAA
TATCTTTTTTTTAAAA-----------------------------------------TAAAAAGAGTCGGCCTGTATCCC
TACTAGCCAACTCTTGTTAATAATATTAGTTAAAAATTATATTGAATGAGGATTT--TATCTCAAAAAAAGATGTTCAAA
ATTATTTTATAAATAATAAAGTTCAAGAATTTGGTTTCTAAAAAAAAGAATATAAAAAAGGCCCCTTAAACATAATCAAG
TATAAATTAATCTATCTTTCATTGAATTGCTGGAGGTGTTCTTTCAATATTTAAATAGATTGGTTTATATATTAAATAAT
AATTAAAAAAATTTTTTCCATGTATTAAATCCTAAGAGATCTATTAAATTTTGACTATATATAATTAACGAGAACTCAAA
TCACAGTTATAAGTGGATTCATGGTATATTAGGTCTATCTCAGGTAGAGATAAGATTAACTAATATTGACCAAGCTAAAG
AATTTCTAGTAAGAATACCAATTGCAAGAGTCAAGCCTTCAATTATATAAGTGTCTTTAATCTATTTTTGATTAAATACG
AATATTTATGTTTCTTATCAATCCTGAATTTATAACATTACAATTTAAATGAAAAAATTAAACAAAAAGTATGCAGATTT
ATTGCATCAAGCATCTAAGGCAACCGGTAGAAAAGAAGCGGTAGGTTTATTGCATAAGGCGGCAAAACTTCAAACTAAAT
TTGATGAGAAGTCTAAGCCTTAAAAGGAGCGTCGTAATTCCTAGTCAAAAATAGAGGCTTAGAAACGTTTTGGACATTAA
TGTAACAGAAATGCAGCTAAATAATCTACAACACGAGTATTTACCTCTATTTATTTACAAAAATAAATATATGTGTTATA
TTTATTAATATAAATTACTTTAAAAAAATGACTCCTGAAGCAGAACGTTTTAATGGTTGGGCAGCAATGTTAGGTTTCGT
AGCAGCTGTAGGTGCTTACGTAACAACAGGTCAAATCATCCCTGGTTGGTTCTAATGAAGAACAACGAACCAAAATTAGT
--------------------------------------------------------------------------------
--------------------------------------------------------------------------------
--------------------------------------------------------------------------------
--------------------------------------------------------------------------TGAAAA
AGAAAAAATTGTAGCCGAAAAACTTAATGGTAGGTTTGCCATGATGGGATTCGTTGCATTAGTAGGAGCTTATCTAACCA
CAGGTCAAATTATTCCTGGATTTATCTAAGCCTTTTCAAATAAATTTTATAAGCCAGATTGCCAAACTCGATCTGGTTTT
TTTTATTTTAATTAATTACTTTAACTATATTCTTTTTAAGTAATTGGAATTAAGAAAATTAGAACATTAATTATTTTTCT
ATTATTAAAAAAATTAGTTAGTATTGCTTAAATGATTATAAAAAAATGAATGCAATTAATAAATATTTACCTTTTGGCTT
AAAAGCTGAAAAGATCATGCCATCTTTTATTATTTTTAAGCTTCTTACCTTTTCTGGTTTTATTGCTTATATGATGAATC
GATAAAATGATTTATCCTCCGCCTCAAGTAGTTTTTGCCTTACTGATTTTATCCACTGCAGCAGTATTAATTTGGGATAT
TAAATATAATCCTTTCGGTGAAGATCAAGACGGGATATAAAAACAGGTTTAAAACCCCATTAAATTTAAGTCTTTAA---
--------------------------------------------------------------------------------
-----------TCAGTATAAAAACTCTATCGGAATAATAAAAATCATATTAAAGTCAATTCAAATAATTGGAGGCAAATC
AAATGACCAACCTCGGATTGGAGATTGTATTCTGGCTAATTTTATTAACCTATCTTGGAGCTAGACTTACCCAAACTAAG
AAAGGTTACAAACAACAGTATTAACACTAAAAGAAGGAGGTTTTAATCATGGCATTAAATGACACTTTTAAAATTCTTCC
AAAAAATAAAACTTCTTTGGAGGCTGATTTAACATCATTCTTACCTAAAAAAGACTATTGGGCTGCAGAGTGCAAAGAGC
ATCCCTCTAAAAAAGAATGCCTTTTCTATTGCGACTAAAATTAACTTTTATACGTAAACTTGTAAATTTTGCAGATTGAT
TTTTAATAGATTTATTCTAAATTAAATTTAATTTTTATTTGAGGAAGATTTATGAATACAAGAAAGAAAAATCCCAAAAG
GGGGGTAGGGAAAACTGAAACCAACACCGAATGGTTGGATAAAGTTATTAATCAGTTAATCAATAAAGATTTCAGTCAAT
ATCTTTAAGTTGTGATTTTAATTCAAAAACTTTAACTAGCATTCTTAGATTGATTTCTAGCTTAAAATTTATTTTAAATA
AAATGAAATAAAATCTTTAGATATTATCCAAGTCCCCAATAATGCCTTTTGTTTCAAAATAAGAAATATATTAAAAGGGA
CTAAAAAACTGAAAGATATTTATGGATAAGATTACTTTCTACAAATTTAATTTTGTTTCTTATGTAAGTTCTATTTTTTT
AATTTATGGGTTTAAATAAGGGTAAATAATAATACAAGGGAATTTTTTTTAATTTTAAAAGGTGATAGATTTATTAAGAA
ATTTTGGCTACAAAAT----------------------------------------------------------------
--------------------------------------------------------------------------------
----------------------GAGAGTAAAACTTGAACCTGAAACAGCTTTTATAGGTAAAAAATTTGCATATATTTTT
CTAGGTATAATATTTGCTCTTAATTCAATAGTCTTCATTTGGTATTTCTTTTTTTCTAATCT
> 3:939075-940016 - /Users/awi025/Geneious 2019.1 Data/temp/export-94folder/CP000095.gb
--------------------------------------------------------------------------------
--------------------------------------------------------------------------------
--------------------------------------------------------------------------------
--------------------------------------------------------------------------------
--------------------------------------------------------------------------------
--------------------------------------------------------------------------------
--------------------------------------------------------------------------------
--------------------------------------------------------------------------------
--------------------------------------------------------------------------------
--------------------------------------------------------------------------------
--------------------------------------------------------------------------------
--------------------------------------------------------------------------------
--------------------------------------------------------------------------------
--------------------------------------------------------------------------------
--------------------------------------------------------------------------------
--------------------------------------------------------------------------------
--------------------------------------------------------------------------------
--------------------------------------------------------------------------------
--------------------------------------------------------------------------------
--------------------------------------------------------------------------------
--------------------------------------------------------------------------------
--------------------------------------------------------------------------------
--------------------------------------------------------------------------------
--------------------------------------------------------------------------------
--------------------------------------------------------------------------------
--------------------------------------------------------------------------------
--------------------------------------------------------------------------------
--------------------------------------------------------------------------------
--------------------------------------------------------------------------------
--------------------------------------------------------------------------------
--------------------------------------------------------------------------------
--------------------------------------------------------------------------------
--------------------------------------------------------------------------------
--------------------------------------------------------------------------------
--------------------------------------------------------------------------------
--------------------------------------------------------------------------------
--------------------------------------------------------------------------------
--------------------------------------------------------------------------------
--------------------------------------------------------------------------------
--------------------------------------------------------------------------------
--------------------------------------------------------------------------------
--------------------------------------------------------------------------------
--------------------------------------------------------------------------------
--------------------------------------------------------------------------------
--------------------------------------------------------------------------------
--------------------------------------------------------------------------------
--------------------------------------------------------------------------------
--------------------------------------------------------------------------------
--------------------------------------------------------------------------------
--------------------------------------------------------------------------------
--------------------------------------------------------------------------------
--------------------------------------------------------------------------------
--------------------------------------------------------------------------------
--------------------------------------------------------------------------------
--------------------------------------------------------------------------------
--------------------------------------------------------------------------------
--------------------------------------------------------------------------------
--------------------------------------------------------------------------------
--------------------------------------------------------------------------------
--------------------------------------------------------------------------------
--------------------------------------------------------------------------------
--------------------------------------------------------------------------------
--------------------------------------------------------------------------------
--------------------------------------------------------------------------------
--------------------------------------------------------------------------------
--------------------------------------------------------------------------------
--------------------------------------------------------------------------------
--------------------------------------------------------------------------------
--------------------------------------------------------------------------------
--------------------------------------------------------------------------------
--------------------------------------------------------------------------------
--------------------------------------------------------------------------------
--------------------------------------------------------------------------------
--------------------------------------------------------------------------------
--------------------------------------------------------------------------------
--------------------------------------------------------------------------------
--------------------------------------------------------------------------------
--------------------------------------------------------------------------------
--------------------------------------------------------------------------------
--------------------------------------------------------------------------------
--------------------------------------------------------------------------------
--------------------------------------------------------------------------------
--------------------------------------------------------------------------------
--------------------------------------------------------------------------------
--------------------------------------------------------------------------------
--------------------------------------------------------------------------------
--------------------------------------------------------------------------------
--------------------------------------------------------------------------------
--------------------------------------------------------------------------------
--------------------------------------------------------------------------------
--------------------------------------------------------------------------------
--------------------------------------------------------------------------------
--------------------------------------------------------------------------------
--------------------------------------------------------------------------------
--------------------------------------------------------------------------------
--------------------------------------------------------------------------------
--------------------------------------------------------------------------------
--------------------------------------------------------------------------------
--------------------------------------------------------------------------------
--------------------------------------------------------------------------------
--------------------------------------------------------------------------------
--------------------------------------------------------------------------------
--------------------------------------------------------------------------------
--------------------------------------------------------------------------------
--------------------------------------------------------------------------------
--------------------------------------------------------------------------------
--------------------------------------------------------------------------------
-------------------------GATTCCAATTTGGATTTTATATGCAATTCTCTCTGGGACAACTTCAATGGGGCTA
TGGGTTTTAGCTCATGAATGTGGACATGGTGCATTTTCTGATAATCGTAAACTTGAAACAGTTGTCGGATATTGTCTGCA
TTCTTTTTTATTAGTTCCATACTTTTCGTGGCAAAGATCGCATGCTGTTCACCATGCTTTTACCAATCACATAACGGATG
GAGAGACCCATGTTCCTGTTGTGATCTCAGGGGATGGTAAATCCGAAAAAAAAGGTGGAGAGAATGAAATGGAGTCTTCG
TTGTTTTTTGGCAAAATTCTATATGGATTTAATCAACTGTTTCTTCACTTGATTCTGGGATGGCCAGCTTACTTACTACT
TGG----CAAAACAGGCGGACCTCGATATGGGACCAGTAATCATTTCTGGCCAACAGCTCCCTTCTCGAAAAAACTTTGG
CCATCCATATGGGCTAAAAAGGTATGGATCTCCGACTGGGGAATTGGTTTTATGCTCCTTTTATTGATCCTTTGGTCTAT
AAATTTTGGACTTAATTCTATGATTAGTCTTTATTTAGGTCCTCTTATTGTTGTTAATATTTGGCTAGTTATTTATACAT
GGCTCCACCATACAGATACTGATGTTCCACATCTTGGTGCTAGTCAATTCTCCTATATGAGAGGAGCCTTCTTATCTATA
GATAGACCCTATGGCAGGATATTTGATTTTCTTCATCACTCTATAGGTTCTACTCACGCCATTCATCATATTGAACCAAC
AGTTCCTCACTATCATGCAAGACTTGCAACGAGAATATTGAAAAATAAATTTCCTAAAGTATACCTATATAATCCCACCC
CAATTCACAAGTCTCTTTGGCACATAGCCACTAATTGTGTTGCAGTAAAAAAGGATTATGCTATAGATAGATATGTTTGG
AAACAACCCTA---------------------------------------------------------------------
--------------------------------------------------------------------------------
--------------------------------------------------------------------------------
--------------------------------------------------------------------------------
--------------------------------------------------------------------------------
--------------------------------------------------------------------------------
--------------------------------------------------------------------------------
--------------------------------------------------------------------------------
--------------------------------------------------------------------------------
--------------------------------------------------------------------------------
--------------------------------------------------------------------------------
--------------------------------------------------------------------------------
--------------------------------------------------------------------------------
--------------------------------------------------------------------------------
--------------------------------------------------------------------------------
--------------------------------------------------------------------------------
--------------------------------------------------------------------------------
--------------------------------------------------------------------------------
--------------------------------------------------------------------------------
--------------------------------------------------------------------------------
--------------------------------------------------------------------------------
--------------------------------------------------------------------------------
--------------------------------------------------------------------------------
--------------------------------------------------------------------------------
--------------------------------------------------------------------------------
--------------------------------------------------------------------------------
--------------------------------------------------------------------------------
--------------------------------------------------------------------------------
--------------------------------------------------------------------------------
--------------------------------------------------------------------------------
--------------------------------------------------------------------------------
--------------------------------------------------------------------------------
--------------------------------------------------------------------------------
--------------------------------------------------------------------------------
--------------------------------------------------------------------------------
--------------------------------------------------------------------------------
--------------------------------------------------------------------------------
--------------------------------------------------------------------------------
--------------------------------------------------------------------------------
--------------------------------------------------------------------------------
--------------------------------------------------------------------------------
--------------------------------------------------------------------------------
--------------------------------------------------------------------------------
--------------------------------------------------------------------------------
--------------------------------------------------------------------------------
--------------------------------------------------------------------------------
--------------------------------------------------------------------------------
--------------------------------------------------------------------------------
--------------------------------------------------------------------------------
--------------------------------------------------------------------------------
--------------------------------------------------------------------------------
--------------------------------------------------------------------------------
--------------------------------------------------------------------------------
--------------------------------------------------------------------------------
--------------------------------------------------------------------------------
--------------------------------------------------------------------------------
--------------------------------------------------------------------------------
--------------------------------------------------------------------------------
--------------------------------------------------------------------------------
--------------------------------------------------------------
> 4:1382678-1389203 + /Users/awi025/Geneious 2019.1 Data/temp/export-94folder/CP000111.gb
ATTGAGAACTATGTCTAAAGAATTTATTCTTT------------------------------------------------
--------------------------------------------------------------------------------
--------------------------------------------------------------------------------
--------------------------------------------------------------------------------
--------------------------------------------------------------------------------
--------------------------------------------------------------------------------
--------------------------------------------------------------------------------
--------------------------------------------------------------------------------
--------------------------------------------------------------------------------
--------------------------------------------------------------------------------
--------------------------------------------------------------------------------
--------------------------------------------------------------------------------
--------------------------------------------------------------------------------
--------------------------------------------------------------------------------
--------------------------------------------------------------------------------
--------------------------------------------------------------------------------
--------------------------------------------------------------------------------
--------------------------------------------------------------------------------
--------------------------------------------------------------------------------
--------------------------------------------------------------------------------
--------------------------------------------------------------------------------
----------------------------------------------------------------------------AGTA
AAATATAAAAATATTAGTTTTTCTTTAGTTAATAATCAATACTTTTTAGAATTTGTTAGGTTCATTAAAACAACAGGGAA
ATATGCTCAAGGTAAATAGAAGTGATTTTTTAATAAGGCCATTTCTAAAAAGAGATAATTTTAGAGCTTTCTATCAAATT
ATTTCTACCATAATCCCAATTATTTCTATTTGGTTAATTGTTTACCAAATAATAAATCATCCTTTTTCATTATTAATAAA
AGTTTTCTTATTTATACCTATTATTTGTCTTCTAACTCTATTCTCTTCTAGAACATTCTCATTAATGCATGATTGCGGTC
ATAATTCTCTTTTTACAAAACGTAAGTTAAACCGATTTTTTGGATTTTTACTTGGTTTGATAAATGGTATTCCCCAGAAA
TCATGGTCGATTGATCATGCATTTCATCATAGAAATAATGGAAATTGGGAAATTTACAAAGGTCCGATAGATGTTTTAAG
TCTTGAAGATTACAATTCCCTCACTAAAAGAGAGCAAATATTTTATAGAGTAAGTCGAAATTGGATAATGCTTTTCCCTG
GAGGCTTTTATTACTTAGTTTTGAAACCTAGATTAGGACTAATTATTATTATTTTTAATTTCACTAAAGATATATTGGGA
GAGACTTTTAACAAAATAAAAAACAGAGAATTTTTTAAACTTTTAGATATTAATTCAAGAGTCAAACCACCTTTTTCTGA
TTATGGAGATAATTTTAGTGAACTATTTGAATTAATAATAAATAACATAGTAGTAATAATAGGATGGATTTTTATGTGCA
AATGGTTGGGGTTATTTTTTTTCTTATCATTTTATTCCATAGTTTTAACCCTATCAGCAGCAATTTTAATATGTGTTTTT
TTCGTACAACATAACTATAAAAATGCATATGCTAAAAATACAAAGAATTGGGATATCGTCGATGGCGCGATTTATGGTAG
TAGTAATTTAGATATACCTAATTGGCTAAATTGGTTTTTAGCAGACATATCCTTCCACAGCATTCATCATCTCTCTGAGA
GAATACCAAATTACAACTTAAGAGCTTGTCATAAAGCAAATAGTCATTTACTTAATCAATCAAAGTTTTTAAAATTAAGC
GATTTTTCAAACTGTTTCAAATTTATTATATGGGACAGTAAAGATGAAAAATTAATACCCATAAGTTAATACCTAATTAA
ACCTTCTTCTGAATTTTCTTTTTACAGGAATACTGCTATATGCATGTGTACCGATAGATGGGGGCAAGTCATTCTTTAAA
GGATGCATAAAAGCGTTTGCCATACTCTCTAACATTTTCGAAAGCCAATTAATTACTGATTTCATTATGAAAATCTAAAA
GTGTACTTCTTTATCATCTAACTAATTTACTGAAAAGTAAATCAGTCTTTATGCTGAT----------------------
--------------------------------------------------------------------------------
--------------------------------------------------------------------------------
--------------------------------------------------------------------------------
--------------------------------------------------------------------------------
----------------------------------TTTCATGAAAGATTGCTTTATAAAAAATGAATATTAAATACTTAAA
ACTTTTGTTTTTTTAATCTTTTAAACGTATATCGTTAACAAATTTTCAAGGTAAATTAAGTAGGAAATTAATTTAGTAAA
TAATACTTATTTTTTCTAATTAACTTAATAAATTAAATTTTTAGACTTTATTTCGTGCTATATCTCTATTCCAAATAAAT
CTACCGAATTCATGAATGATTCTTTTATTTCTAATAACCAGAATACAGAAATAGATTCTATTAATTCATATTTTGAATGT
ATTACTGAATGCAGTATTGTGGATGGTCATCAAGAATGCATTACTCGTTGTTTAGAAATTCATTTAAAGGGAGGGGACCA
AAATGAATAAAAAAAATTCCCCACAAAGGAAAACAACTTTAAAATGGAATTCCAATGGAGAGCTTTCGGAAATTGATATG
TTAAGAATTTTAGATAAAATATCATCTAGTGATCTTAATCAATGTGAATTGACATGCGATTCTG----------------
--------------------------------------------------------------------------------
--------------------------------------------------------------------------------
--------------------------------------------------------------------------------
--------------------------------------------------------------------------------
--------------------------------------------------------------------------------
--------------------------------------------------------------------------------
--------------------------------------------------------------------------------
--------------------------------------------------------------------------------
--------------------------------------------------------------------------------
--------------------------------------------------------------------------------
--------------------------------------------------------------------------------
--------------------------------------------------------------------------------
--------------------------------------------------------------------------------
--------------------------------------------------------------------------------
--------------------------------------------------------------------------------
--------------------------------------------------------------------------------
--------------------------------------------------------------------------------
------ATCAAGTTTAAAAATTATTTTTTCTATAACTTTTTAAATTAATAAATTATTAATTACGCAATTAAATTTAACCC
TATTATCAAAAGAAAAACATTTTTATTTATTACCTTTAAAAAAAATTCCTAATAAGCTGCATTTTTAACAATCTGAAGTC
AGACCAAATTTTAAAACTTTATATATATATTTAACTATTCAGGTTATTAAAAAGCAGCTAAAGTGATAGTTGTAAGATAT
TAATTTAATTTTTACTTGATAAGTTTTTCAATAAAGGGTTAGAACCTTTTCTTAGAACCTTTTCTCTAGTCTTTGGGTAT
ATGCTAAATAGTTAATTTTTAGGACTCCTGTCTTTTTTTAAGAAATTTTTACTAACTTCTTTTTTTGTTATTTTAATCGT
ATTTCCTATACCTAAATCGCCATGAGTTGGACAATAATAGGTTATTAGCATCCAATTTTTTTCTTCATCCATAATAAATT
AACCTAGGCTTTAATAAAACTT--CTGGATAATTAAATAGGATAAATTATGAGAAAATTGATTTTTTTTAATATTTTTTT
CTTTTTTGCTTAATAATTTATAGAAGTTTTGAAGCAAT--CCTCACTAAATAGATATAAATACGGATGACTTTTAAAAAA
AATACTGCTATTTATTTATTAA---TTAAAATTCTTTAATGTCATTAGAATCTATATTGATGGTAGTCGCTCCAATCTGT
CTTTTCACGGCAGGAGTAATTATTCTACCTATCTTAGTAAAGCCTCGTAAACAACCAGGTCTCCCAAAGAGGTATATACG
TGGTC---------------------------------------------------------------------------
--------------------------------------------------------------------------------
--------------------------------------------------------------------------------
--------------------------------------------------------------------------------
--------------------------------------------------------------------------------
--------------------------------------------------------------------------------
--------------------------------------------------------------------------------
--------------------------------------------------------------------------------
--------------------------------------------------------------------------------
--------------------------------------------------------------------------------
--------------------------------------------------------------------------------
--------------------------------------------------------------------------------
--------------------------------------------------------------------------------
--------------------------------------------------------------------------------
--------------------------------------------------------------------------------
--------------------------------------------------------------------------------
--------------------------------------------------------------------------------
--------------------------------------------------------------------------------
--------------------------------------------------------------------------------
--------------------------------------------------------------------------------
--------------------------------------------------------------------------------
--------------------------------------------------------------------------------
--------------------------------------------------------------------------------
------------------------------------------------------------TTTAAATTAATAAATAAGTT
TTAAAGAGAGAACAAGGACAGGCAATTTAAAAAAATAATTGCATTCATAAATAAATTAATTTTTTTGAAGATAAAAACAT
GCTTTTTAAAAATTCTATTGACAAAAAAAATGATACATTCTTTTGATAAGAAGATCTTCTGATGGATAATAGAATATGTA
AATTGATTTTTATTTAACAAAATTCTTACCTAACAAAATTCTTACCTAACAAAAATTTGAGTAATATAAAATTTTCAGGT
CTTAAAGGCCAAGCGCTTGCAATAGAGAATAAAGATATTCCAAGCCTCAAAGAATTTAAGGATGTTATCCCAAATCACTA
TTTCAAGTGCAACACGAAAACTTCTTTAAGGTATCTTTTACAATCAGCTTTAATTCAATTTGTTGTAGTTTTAATAGGTT
TATCTATTCCATTTACTCCAAAAATGATCCCAATTTGGATCATTTTCTCATTACTATCAGGTACCACTATGATGGGATTC
TGGGTAATTGCCCATGAATGTGGACATGGAGCATTTTCTAAAAACAAAACATTGGAAACTATAACTGGATATTTACTACA
TTCATTACTACTAGTTCCTTATTTCTCTTGGCAACGTTCTCATGCAGTTCATCATCGATTTACAAATAATGTAACCAATG
GCGAAACTCACGTTCCTTTAGTTGTTGAGGGAAACGGAGTTACAGAAAAGGTTGGAGGAGAAAGAGAGTTACATTTTTCA
AATTCCATAGGTAAGAAAAATTATGGAATTCTTCAACTTGTTTTACATCTAATATTTGGCTGGCCTGCTTATTTACTTAC
AGG----TAGTACCGGAGGTACTAAATATGGAACTTCGAATCATTTTTGGCCAATCAAACCATTTTCCAAATCATTATGG
CCATCAATATGGACTAAGAAAGTTTGGATATCAGATATAGGAGTAGGTTTAACATTATTAGGCATTTTTTTCTTTGTTTT
TAAATATGGATTATTTCCAGTAATTGCAATTTATATTGGTCCTTTATTAGTAGTTAATAGTTGGTTAGTAGTTTATACAT
GGCTTCATCATACAGATTCAGATGTCCCCCATCTTTCAAATACGAAATTTTCATTTATGAAAGGAGCCTTTCTATCTATT
GACAGGCCTTACGGTAAAATTCTTAATTTTCTGCATCATAATATTGGTTCGAGCCATGTAGTTCATCATGTCTGTCCAAC
CATTCCTCACTATCATGCTAAAAAGGCTACCGTCTTAATTAAAAAAGCCTTTAAAAAGGCATATCTTTTTAATCCTGATC
CTGTCCCTAAAGCACTTTGGAATATAGCTTGCAATTGCGTAGCTGTTAAGTCAGATATCAAAGAAGGTAGATATATCTGG
CAATCTTCGTA-------------------------------------------------CAATAAAAGAGGATTTAAAA
CATAATTTGTCTTGATCACATTAGTTTACGCAAATCTGAAAAAAATATAAAATAATTAACAA--AATCCTAATTTTCATA
TTAAAAA--TAATCTGA-------TTTATTATTTTA--TATGAGTGGAGACAACTTACATGGCAAGCAGCCTATTAAATT
TTATTCAGAGAAAATAACTCTTACAAAAGTGGAATTATTAGAAAGACAGTTAAGTTTAGGAGAAAAAATTTTAGATTTAG
ATGAAAAGCATAAAGAATGGAGCAGAAAGCTATC----------------------------------------------
--------------------------------------------------------------------------------
-------------------AAGTTGATGAATTAATAAAATACTATCTCATTATTCATTAATAATAAATTTTATTTAACAA
GAAACTTTTTTATAAATTATTGAAAAATTATTTGCCGGCATCCTCATAATATTTTCTTGAAAAAAACCATTGTATTTAGC
TTCGTCACAAACTTCCTCGAGATTTCTAATCCCCCAAAGATCATTTGTCGTTTTTATTGAATTATCGAAAAAATAATTAC
TTTGACTTGTATGCTTATTACCAATTTTAAATGGGCCATACAATAACAAAAATTGTCCCTTCTTAAGTAATTTTCCTGCA
CCCTTAAAGAGCTCTATAGTACAATTCCATTCTGCTACATGAATCATATTTATAGAAACTATACCTTGTAAAGAATTTGC
TAATTTTAGTGGTAATTTCCAAGGAGTTTTTTTTACATCAAGATCAAGAGGTTGGGGCATTTTCTTATCTAATTCTTCAT
ACTCAATCCAAGAAATTATACTTTCTCTATGTAGTAAATTTGGATCACTTGTTTGCCAAATTATTTTAGGAAAGCGTTTT
TGAAAGACCACTCCATGCTCACCACTGCCACTACCAATTTCCAATATTGAACCATTCTTTTTTATGATTTGGGATAATAC
ATCTCCAATGCAGTCTCTATTTCTTTGAGTCGCCGAGAAAAAAAGTCTATTATCCAAA-------ATTATAAAAATGGGA
AAATATAGTAGAAATAATTATTCTGAGATCCTCTTTACTTCACTTTTCTCAATTTTGGAGTCTTAAAAAACATTATTTTA
AGGCTAAAGAATAATATTGAAATTGTAAGTGCAGGCAAAATATAAAGTATTAGATCAGAATTTAATAGAGAAGGAATTCT
TGCAAAAATTAAATGCATGTAATAGCTTGCTAATGACATTAATTTATATATATCTAATTTATTAATAGCAATTTTTT---
--------------------------------------------------------------------------------
--------------------------------------------------------------------------------
----------------GACTTCCAAAACTACTTTTTCTTAAAACTAAAAATTCCAATTAAAAAGAGTCAGCCTGTATCCC
TACTAGCTGACTCTCAAT-TCCATAGTAATTTAAATTAATTCTAAATGAGGGTTTACTACTAAAAAGAAAAAGCTTTTAA
ATT-----------------------------------------------------------------------------
--------------------------------------------------------------------------------
--------------------------------------------------------------------------------
--------------------------------------------------------------------------------
--------------------------------------------------------------------------------
--------------------------------------------------------------------------------
--------------------------------------------------------------------------------
--------------------------------------------------------------------------------
--------------------------------------------------------------------------------
--------------------------------------------------------------------------------
--------------------------------------------------------------------------------
GTATTTTTTTTGTTTCGAATTTATTAGCTTTAACGCCAAAAGTCTTAAGACAAATAGAGTAACATATGATACATATTTGT
CGCATATCTGATGATATCCAGGGAAAAATGGGGAACTTTCACATATTTGTTTACATAAGTAAATAATTATGTTATATTAA
TTAACAAATTATTCAAAAAAAATGACTCCAGAAGCAGAACGTTTTAATGGTTGGGCAGCAATGTTAGGTTTTGTTGCAGC
AGTTGGCGCATATGTAACAACTGGTCAAATTATTCCAGGTTGGTTCTAATGAAAAACACTGACTCCAAAATTGTAGAAAA
AGAAAAAATAGTTGCTGAAATGCTTAATGGCAGATTTGCCATGATAGGTTTTGTAGCACTTGTTGGGGCTTACCTAACAA
CTGGACAAATCATTCCGGGTTTTGTCTAAAAAACTTGATATTTA-TTCAGAGAACAGAATTTAAAATTGAATTCTGTTCT
TTTT----------------------------------------------------------------------------
--------------------------------------------------------------------------------
--------------------------------------------------------------------------------
--------------------------------------------------------------------------------
-----------------------------------------------------------------------------TTT
TGAATATTTTGTTTTTTTAATAAAAGATATGAATTTTCTTAATTTTCAGATTTAACAATCTCATTTAAAACTTAGTTATG
TTTTAAAAAAATCAGTATAAAAACTCTATCGCAATAATAAAAATAGAATTAATAT-AATCTTATTGATTGGAGGCAAATT
TCATGGTTAACCCAGTGTTGGAAATAGGTTTTTGGCTAGTTTTACTAATTTACATAGGCGCAAGACTAACGCAAAATAAG
AAAGTTTTTAAACA------------------------------------------------------------------
--------------------------------------------------------------------------------
--------------------------------------------------------------------------------
--------------------------------------------------------------------------------
--------------------------------------------------------------------------------
--------------------------------------------------------------------------------
--------------------------------------------------------------------------------
--------------------------------------------------------------------------------
--------------------------------------------------------------------------------
----------------ACAAAACTAAAAATTCCCATACAAAAAGTTGAGAAAAATACAGAAAAATTAAATTAAAAAAAAA
CTAAAGTCAAACCTATTAATTTCAACTTTTCTTCTTCTTTAATACAAAAAAATTTATTTAATAAAAAATGATATCCTAAT
CAAGATAACTAGAGGATTTTATGAGAGTAAAGCTTGAACCAGAAACAGCATTTATTGGCAAAAAATTTGCATATATATTT
CTTGGAGTAGTATTTAGCCTTAATGCGATAATTTTTATTTGGTTTTTCTTATTCTCAAAATT
> 5:577130-577839 - /Users/awi025/Geneious 2019.1 Data/temp/export-94folder/CP000878.gb
--------------------------------------------------------------------------------
--------------------------------------------------------------------------------
--------------------------------------------------------------------------------
--------------------------------------------------------------------------------
--------------------------------------------------------------------------------
--------------------------------------------------------------------------------
--------------------------------------------------------------------------------
--------------------------------------------------------------------------------
--------------------------------------------------------------------------------
--------------------------------------------------------------------------------
--------------------------------------------------------------------------------
--------------------------------------------------------------------------------
--------------------------------------------------------------------------------
--------------------------------------------------------------------------------
--------------------------------------------------------------------------------
--------------------------------------------------------------------------------
--------------------------------------------------------------------------------
--------------------------------------------------------------------------------
--------------------------------------------------------------------------------
--------------------------------------------------------------------------------
--------------------------------------------------------------------------------
--------------------------------------------------------------------------------
--------------------------------------------------------------------------------
--------------------------------------------------------------------------------
--------------------------------------------------------------------------------
--------------------------------------------------------------------------------
--------------------------------------------------------------------------------
--------------------------------------------------------------------------------
--------------------------------------------------------------------------------
--------------------------------------------------------------------------------
--------------------------------------------------------------------------------
--------------------------------------------------------------------------------
--------------------------------------------------------------------------------
--------------------------------------------------------------------------------
--------------------------------------------------------------------------------
--------------------------------------------------------------------------------
--------------------------------------------------------------------------------
--------------------------------------------------------------------------------
--------------------------------------------------------------------------------
--------------------------------------------------------------------------------
--------------------------------------------------------------------------------
--------------------------------------------------------------------------------
--------------------------------------------------------------------------------
--------------------------------------------------------------------------------
--------------------------------------------------------------------------------
--------------------------------------------------------------------------------
--------------------------------------------------------------------------------
--------------------------------------------------------------------------------
--------------------------------------------------------------------------------
--------------------------------------------------------------------------------
--------------------------------------------------------------------------------
--------------------------------------------------------------------------------
--------------------------------------------------------------------------------
--------------------------------------------------------------------------------
--------------------------------------------------------------------------------
--------------------------------------------------------------------------------
--------------------------------------------------------------------------------
--------------------------------------------------------------------------------
--------------------------------------------------------------------------------
--------------------------------------------------------------------------------
--------------------------------------------------------------------------------
--------------------------------------------------------------------------------
--------------------------------------------------------------------------------
--------------------------------------------------------------------------------
--------------------------------------------------------------------------------
--------------------------------------------------------------------------------
--------------------------------------------------------------------------------
--------------------------------------------------------------------------------
--------------------------------------------------------------------------------
--------------------------------------------------------------------------------
--------------------------------------------------------------------------------
--------------------------------------------------------------------------------
--------------------------------------------------------------------------------
--------------------------------------------------------------------------------
--------------------------------------------------------------------------------
--------------------------------------------------------------------------------
--------------------------------------------------------------------------------
--------------------------------------------------------------------------------
--------------------------------------------------------------------------------
--------------------------------------------------------------------------------
--------------------------------------------------------------------------------
--------------------------------------------------------------------------------
--------------------------------------------------------------------------------
--------------------------------------------------------------------------------
--------------------------------------------------------------------------------
--------------------------------------------------------------------------------
--------------------------------------------------------------------------------
--------------------------------------------------------------------------------
--------------------------------------------------------------------------------
--------------------------------------------------------------------------------
--------------------------------------------------------------------------------
--------------------------------------------------------------------------------
--------------------------------------------------------------------------------
--------------------------------------------------------------------------------
--------------------------------------------------------------------------------
--------------------------------------------------------------------------------
--------------------------------------------------------------------------------
--------------------------------------------------------------------------------
--------------------------------------------------------------------------------
--------------------------------------------------------------------------------
--------------------------------------------------------------------------------
--------------------------------------------------------------------------------
--------------------------------------------------------------------------------
--------------------------------------------------------------------------------
--------------------------------------------------------------------------------
--------------------------------------------------------------------------------
--------------------------------------------------------------------------------
-----------------------------------------------------------------------------TTT
TGGGTACTTGCGCATGAATGTGGACATGGAGCCTTCTCTGCAGATAGGAAGCTTCAAACAATGATTGGGTACATATTGCA
TTCTTTTTTACTTGTTCCCTACTTCTCTTGGCAAAGGTCCCATGCCATTCATCATCGATTCACCAACCATATAAGTAAGG
GTGAAACCCATGTACCTTTAGTTGTTGGAGGAAATAGTATTAGTGAGAATGAAGGTGGCGATAACGAACTAGCCATTGCT
AAAACAATTGGGAAAAACACCTTTGGAGTGCTTCAGTTAATACTTCACCTTATTTTCGGTTGGCCTGCTTACTTGCTAGC
TGGCAAG-------------------------------------------------------------------------
--------------------------------------------------------------------------------
--------------------TAATAGCATTGTATGTGGCCCCTTTGTTAGTGGTGAATATTTGGCTCGTAATTTATACCT
GGCTTCATCACACTGATACTGACGTGCCCCATCTAGCCGACTCAGATTTTTCATTTATGCGCGGTGCATTTCTATCAGTT
GACAGGCCCTATGGATTGATTCTTGATTTTCTTCATCACAAAATAGGGTCTACCCACGTGATCCACCATATTGCTCCAGG
TGTACCTCATTACCACGCGAAAGAAGCAACTTTGGCAATCAAAAAATCTTTTCCAAAGGCTTATCTATATAACCCAACAC
CTATCCTGAACGCTCTCTGGCATGTTGCAAGTAATTGCATAGCTGTTAAGCGAGAAGAAGAAAGTGGCCGATACATCTGG
--------------------------------------------------------------------------------
--------------------------------------------------------------------------------
--------------------------------------------------------------------------------
--------------------------------------------------------------------------------
--------------------------------------------------------------------------------
--------------------------------------------------------------------------------
--------------------------------------------------------------------------------
--------------------------------------------------------------------------------
--------------------------------------------------------------------------------
--------------------------------------------------------------------------------
--------------------------------------------------------------------------------
--------------------------------------------------------------------------------
--------------------------------------------------------------------------------
--------------------------------------------------------------------------------
--------------------------------------------------------------------------------
--------------------------------------------------------------------------------
--------------------------------------------------------------------------------
--------------------------------------------------------------------------------
--------------------------------------------------------------------------------
--------------------------------------------------------------------------------
--------------------------------------------------------------------------------
--------------------------------------------------------------------------------
--------------------------------------------------------------------------------
--------------------------------------------------------------------------------
--------------------------------------------------------------------------------
--------------------------------------------------------------------------------
--------------------------------------------------------------------------------
--------------------------------------------------------------------------------
--------------------------------------------------------------------------------
--------------------------------------------------------------------------------
--------------------------------------------------------------------------------
--------------------------------------------------------------------------------
--------------------------------------------------------------------------------
--------------------------------------------------------------------------------
--------------------------------------------------------------------------------
--------------------------------------------------------------------------------
--------------------------------------------------------------------------------
--------------------------------------------------------------------------------
--------------------------------------------------------------------------------
--------------------------------------------------------------------------------
--------------------------------------------------------------------------------
--------------------------------------------------------------------------------
--------------------------------------------------------------------------------
--------------------------------------------------------------------------------
--------------------------------------------------------------------------------
--------------------------------------------------------------------------------
--------------------------------------------------------------------------------
--------------------------------------------------------------------------------
--------------------------------------------------------------------------------
--------------------------------------------------------------------------------
--------------------------------------------------------------------------------
--------------------------------------------------------------------------------
--------------------------------------------------------------------------------
--------------------------------------------------------------------------------
--------------------------------------------------------------------------------
--------------------------------------------------------------------------------
--------------------------------------------------------------------------------
--------------------------------------------------------------------------------
--------------------------------------------------------------------------------
--------------------------------------------------------------
=
> 3:1024043-1024780 + /Users/awi025/Geneious 2019.1 Data/temp/export-94folder/CP000095.gb
AAATAACCCCTATCAGT-TTAAT-AGGTCAAACAATATATTTAAAAACTCTAGTCTGGATTCTAGTGTTTTAAGACCAAA
TTCTTTTTGTTGTTGTTTAAGAATGGATTGACCATCAGTCCCTAATGCGGAAGAAATAAATTTTTGATCTTCTAAAATCC
AGGTATTAACCATATCATCGTCTATCTCAACGTGAAATTGAATCCCATAAGCTAATGAACTAATACTAAATAATTGCTCC
TTACATCGATAACTACTGGCAATCAGCTCTGCAGTATTAGGCAATAAGATTCTATCTCCATGCCAATGCAGGACAGGGAA
AGAATGATTTAAAAGAGTTGTCAGTTTGCAGTTATTGTCTAATGA---TTGAGGAAAGATATTGTCCCACCCAATTTCAA
CTAATGGTTGATGATATAGCTCATCCTGA-AGCCTTTCAACATCACCACCAGCTGCATAGGCTAAAAGCTGTGCTCCCAA
ACATACTCCTATTATTCCAACATCTTGATTTAAGGCTTCTTTTATTAGACCAACTTCTTCAATAAGCCATGGATAAGTTG
AAGTTCCTAAATCTCTTATACCCATAGGTCCACCTAACACCAAAAGCAAATCTCCATTCCTAAGTTCTGGAAGAGAGTCT
CCAAGATCTAAACGAAAAGTACAAACAGTAAACCCCCTTTCCTTCGCAACTTTGGCAAAGAGTCCAGGTCGCTCGCGAGC
TAAATGCTGGAGAACAAGTAAACG
> 5:566093-566832 - /Users/awi025/Geneious 2019.1 Data/temp/export-94folder/CP000878.gb
AAACAATTCACTCAAGCACTAATCAAATCAAACAATTTCTCTAACAACATCAACCTAGACTGTAGTGTACTGTCTCCAAA
TTCTTTCTGTTGTTCTTCTAAGACAAATCGAGCATCTACTCCTAAACCTGACCTTATGAAATCACTATCTTCTTCAATCC
ATTTGAACACCATTTCGTCTTCTATTTCAATATGAAATTGCATTCCATAAGCCAATGATCCAATCTTAAAAAATTGCTCT
TTACATCGACTACTACTGGCAATTAGCTCAGCATCACTAGGCAACAATATCCGGTCGCCATGCCAATGCAAAACTGGCAA
AGGAACGGCCAAGAGAGAGCTCAATGAATCTGTCTTGGCACCTGGACTTTTGGAAACGGTA---TCCCAACCAACTTCTG
GTAAAGGCTTAGGAGGT-GTTCCTCCTAATAGAGCCTCCACATAACCACCTGAAGCATAAGCAAGAAGTTGAGCCCCCAA
GCAAATACCAATAATGCCAACTTGTTTATTCAGCGCTTCCTTTATAAATTCAATCTCATCAAGGAGCCATGGAAAACTTG
GATGATTAATGTCTCTTATTCCCATTGGTCCTCCCAAAATTAATACCAAATCACCTTTCGCTAATTCGGGGAGAGAGTCG
CCGAGGTCTAATCGAAAAATACTGACGATTAAACCCCTCTCTTGGGCAATTCTGGAGAGCAAGCCAAGTCCTTCTCTCTC
CAGATGTTGTAAAACTAATAAGCG
=
> 3:984127-984989 + /Users/awi025/Geneious 2019.1 Data/temp/export-94folder/CP000095.gb
GTTTTATTGAGAATCTTTTAATGGCAATAAAGAGCAGTTTGATTTTGTTTGAC--GCAATTTAAAAAAAATTTAATTAGA
GT--ATTAATATATTAGAAGGTAAAAATTCTTTATCTGCATGGAATCTAAGAAATTATTTTCTAGGAAGAATTTACTCAA
TTCTCTTGCTTTCTCTGGTGTTCTTTTCGTAAATACATTGAACCCTCAAGGGATTAGTGCTGAAAGTCAAAAAAGCATAG
ATATTCCTAAAGTTGTTTCTTACAGATCAGCATCATGCGGTTGTTGCAAGAAATGGGTTAACCATCTACGCGATAATGGA
TTAGAAGTTGTTGATAACGTTATTGAAGATGTCTCAGCAATAAAGAAACAATATAAAATTCCCAATAATTTAAGATCATG
CCACTCTGCTCAAATAGGTGAGTACACGATTGAAGGACATGTGCCGATTGAATCAATCAAAAAACTTTTCAAAGAGAAAC
CAAGTATCTCTGGGATAGCTGTTCCTGGTATGCCTCATGGTTCTCCTGGAATGGAATTACATTCACACGAATCACATTCT
CACGATAATTATGAAAGTTATAAAGTAGTTTCATTTAGTAATAGTGGTAAAACAAAAATATTCGACAAAATTTCTCCCTA
AGACAAGTACTAATTATGTTAATAATGAGTTTTGTTCTTAGGAAGTTAAAAATTCTCACTTTTTTCTTTTTCTTAACTCT
TCCTTTCAATCTTTATTCTCAAGCTCATATGAAGGGTACATTTTATTCTGAGCAAGAAGCTGAAAAAGAATCATTTGAAC
TTGGTTGCATTGGAATACATAAAAATCAAGATAAATGGCTTCCATGTAAAAACGAAAAAGAGCTACA
> 4:1132390-1133251 + /Users/awi025/Geneious 2019.1 Data/temp/export-94folder/CP000111.gb
GTTTTATCGAGAATCTTTTAATGGCAATTATGAGTTTCTTAATTTTGATTAATTAGCAATTTTATAAATCTTCAATTATG
TTTGATTTAAATATTCAAAATT-AATGCTCGTTATTAGTATGGAATTAAAAATAAAATCTATTAAAAGGAGATTTTTAAA
TTCTCTAATTTTTTCTGGAATTCTTTTTGCAAATACAATTAACGCTCATGTGGTTATTGCAGGAACTCAGGGAAATATAG
ATATCCCAAAAGTTGTTTCTTACAGATCAGCATCATGTGGTTGTTGCAAAAAATGGATTAATCATTTAAGAGATAATGGA
TTAGTTGTTGTTGATAATATAGTTGAAGATGTTTCAGTAATAAAAAACCAATATCAAATACCTAATAACTTACGATCATG
TCACTCTGCTCAAATAGCTAACTATACTATTGAAGGACATGTTCCTATCAAATCAATCAACAAACTTCTTAGAGAAAAAC
CAAGTATCAAAGGGATAGCTGTTCCAGGTATGCCTCTTGGCTCTCCTGGCATGGAAATGCATTCTCACGACTTGCACTCT
CATG---ATTATGAGAATTACAAAGTAGTTTCATTTAGTAAAACTGGTAAAACAAAATTATTTGATAACATTTCTCCCTA
ATACAAATAATAAATCTG-AAATAATGCTTATTTTGCTTAGAAATTTTAAATTTTTTATTTTTTTATTTTTCTTATCTCT
AAATTTCAATAGTTATTCGCATGCACATATGAGTGGGATATTTCTTTCTGAAGAGGAGGCTGAATATAGATCCTTAGAAC
TTGGTTGCGAGGGAATACACAAGAACAAAGATAAATGGATGCCATGTAAAAACGAAAAAGAATTACA
=
> 1:1354650-1356462 + /Users/awi025/Geneious 2019.1 Data/temp/export-94folder/BX548174.gb
--------------------------------------------------------------------------------
--------------------------------------------------------------------------------
--------------------------------------------------------------------------------
--------------------------------------------------------------------------------
--------------------------------------------------------------------------------
--------------------------------------------------------------------------------
--------------------------------------------------------------------------------
--------------------------------------------------------------------------------
--------------------------------------------------------------------------------
--------------------------------------------------------------------------------
--------------------------------------------------------------------------------
--------------------------------------------------------------------------------
--------------------------------------------------------------------------------
--------------------------------------------------------------------------------
--------------------------------------------------------------------------------
--------------------------------------------------------------------------------
--------------------------------------------------------------------------------
--------------------------------------------------------------------------------
--------------------------------------------------------------------------------
--------------------------------------------------------------------------------
--------------------------------------------------------------------------------
--------------------------------------------------------------------------------
--------------------------------------------------------------------------------
--------------------------------------------------------------------------------
--------------------------------------------------------------------------------
--------------------------------------------------------------------------------
--------------------------------------------------------------------------------
--------------------------------------------------------------------------------
--------------------------------------------------------------------------------
--------------------------------------------------------------------------------
--------------------------------------------------------------------------------
--------------------------------------------------------------------------------
--------------------------------------------------------------------------------
--------------------------------------------------------------------------------
--------------------------------------------------------------------------------
--------------------------------------------------------------------------------
--------------------------------------------------------------------------------
--------------------------------------------------------------------------------
--------------------------------------------------------------------------------
--------------------------------------------------------------------------------
--------------------------------------------------------------------------------
--------------------------------------------------------------------------------
--------------------------------------------------------------------------------
--------------------------------------------------------------------------------
--------------------------------------------------------------------------------
--------------------------------------------------------------------------------
--------------------------------------------------------------------------------
--------------------------------------------------------------------------------
--------------------------------------------------------------------------------
--------------------------------------------------------------------------------
--------------------------------------------------------------------------------
----------------------------------------------------------AAGCCTAAATAATTTTCTAGGA
ATTCAAATTGATGATTAAAAATTTATTCATAGCAATAGCCTTTGCTTTAATGCTCATTAACCCAAGTATTTCTATAGCTG
CAGAATCTCCTGTAGATGTACAAGAAATCTTTGTAGGTTCTGAAACTATGGATGGTGATTCTCTTAAATATCCAAAAGGA
AAAGCAGAAATAAGATTACAAAGAGTCGAGTTAGCTGAGGGAGGGGTAGTCCCACTCCACTCTCATCCAATTCCATTATT
AGGTAATGTTGAGCAAGGT------ACGATTGTTGTCAAAAGACAAGGAATGGAAGATCTTACCTATACAGCAGGGGATA
CTTTTATAGTTGGTCCAAAGACACCAAAACATACAATGGGTAATGCAAAAACTGATAACGCAGTAGTTTGGTTCGCAGCA
ATAGGT---GCAAAAGATGTTCCAATACTAATTCCCGCAGAAGGA--TAATTT-------CAACTTTAAATCAATTATTT
TTGATTGATAGTCAAACTATAATGAGGAGCAATTAGCTCCTTTTTTTTATGACTGCTCAAAATTTTATGAATGTTGTTCG
ATTTAAATTAAAGTCAGATTGTGTAGATAAGTATTTTGAAGTAATAGATAAAACAAGTTTTGAGGGGATGACTCAAAGAT
ATATCGCTAAAACTGGAGTTTATGATTACTGTTTTGTTGGGATCTGGAAAAGTGTAGAAGCTATTGCAGCTCAAAGACCA
GCTATGATTGCTCACCTTGATGAGGTTAGAGGATTTATGGAAGAGTTGTCTCCTGAACTTGGAGTTACTGATCCTGTTTC
AGGAAATATTGTTTCTAAAGTTGGTTATCATGATTAATAGTCGATTTTAAAAGTTCCATAGTCCAAGTATTCAATTCAAG
ATCCTTAACTCAATTTTAAATAACATATCCTAGAAATAATTTTAGATTTATTAATTAAATGAATACTTATTTTGTAACTG
CAACTTTTAAAAATGTTGCTCTCATGGGTGCAGCTTATGACCTGTTTTTAAAGGTTATTGAAGACGGAACTTTGAATGAT
GAGTTTGAAGGATTTAAAGTTATGGGAAGATATCATGCCTCTTACTCAAATAATGTATATATTATTGTCCAAGCTTCAAC
AGGTATAAAAATGACAGAACACTTCGCTCCTTGGAAGGTCAAGTTTGATATAGATTTTGATATCAAGCCAGTTATGACTG
ACGATGAAAAAGTTGCTGAGCATAAGCTTGTTGGTTCATTAATGGCAGCAGAAAAGAAAATGGGATTTTCAGGGTAATTA
TTTTTTAGAGATTTAGATTATGAATATATAATCCTATCTTGAAAGAGACTTGGGAAATAGCATGCAGAAAAGAATGAAAC
GCTTACTACTTCCACTACTAGCTGCTCTCGCTATAAATTCTCAACCTGTTCTTACGAATGAAGATAGAGCTAACTTTTCA
GAGGCTGAAATAATTAAAGTAAATAATAAAAATATAGAAGTAATTAAATTTAAAGTGCCTGATAAGAAGTTTCCAGAT--
--------------------------------------------------------------------------------
--------------------------------------------------------------------------------
--------------------------------------------------------------------------------
--------------------------------------------------------------------------------
--------------------------------------------------------------------------------
--------------------------------------------------------------------------------
--------------------------------------------------------------------------------
--------------------------------------------------------------------------------
--------------------------------------------------------------------------------
--------------------------------------------------------------------------------
-------------------------------------------------------------------------------A
GAAATGATGTT-TTAGCTCAAATTCATTTTCCAAAA--TATTACAAGAATAAAAAATTATCCCTAATTATTCA------C
CAACATGGAAGTAATAGAGATGGTTTAAGGTTCGAGAAATGGGGAGGTAGAACAGACGAAT-------GGGGGAGAAGGT
TAGTAGAAAAAGCTTTAGAAAGAG----GTTATGCGGTAGCTTTGCTTGATTCTTTTTATAAAAGAAAGTTAAAACCTTC
AGATAAAGGAAAGTTTC--CAAACGGTATTTTGATTAGTGAAAAACTTAACTCGATACTATCTAAGGATGAA
> 3:990780-991166 + /Users/awi025/Geneious 2019.1 Data/temp/export-94folder/CP000095.gb
AGGTAATGGATAAAAAAGGAGCCAAAGGGTACTGGATCTCAACGGCAAAAATTATTAATCAAGAATTATTTGATGAATAT
GTCGAAAAAGTTGGGCCATGGCTAAAAGAGAATGGTGGGAAGGTATTCGCGAAAGATACAGACCCAAGAGGAAAAGAAAA
AACTGAAGATTCAAACCTTGCAGTCATTTGTGAATTTCCATCTATGCGAATAGCTGTAGATGCTTATGAGTCAAGTGAAT
ATCAAGAACTTTCAAAGCTACGTAAAGCAGCCACCGTGAATGCAACGTTCACAATTATGGAAGGAATGGACGAGGCAACA
AAACTTAGAAGAGCAATGGGAATGTAGATAATGGCATCAAACACCTCACTATTCATTTCATATAAAT-------------
--------------------------------------------------------------------------------
--------------------------------------------------------------------------------
--------------------------------------------------------------------------------
--------------------------------------------------------------------------------
--------------------------------------------------------------------------------
--------------------------------------------------------------------------------
--------------------------------------------------------------------------------
--------------------------------------------------------------------------------
--------------------------------------------------------------------------------
--------------------------------------------------------------------------------
--------------------------------------------------------------------------------
--------------------------------------------------------------------------------
--------------------------------------------------------------------------------
--------------------------------------------------------------------------------
--------------------------------------------------------------------------------
--------------------------------------------------------------------------------
--------------------------------------------------------------------------------
--------------------------------------------------------------------------------
--------------------------------------------------------------------------------
--------------------------------------------------------------------------------
--------------------------------------------------------------------------------
--------------------------------------------------------------------------------
--------------------------------------------------------------------------------
--------------------------------------------------------------------------------
--------------------------------------------------------------------------------
--------------------------------------------------------------------------------
--------------------------------------------------------------------------------
--------------------------------------------------------------------------------
--------------------------------------------------------------------------------
--------------------------------------------------------------------------------
--------------------------------------------------------------------------------
--------------------------------------------------------------------------------
--------------------------------------------------------------------------------
--------------------------------------------------------------------------------
--------------------------------------------------------------------------------
--------------------------------------------------------------------------------
--------------------------------------------------------------------------------
--------------------------------------------------------------------------------
--------------------------------------------------------------------------------
--------------------------------------------------------------------------------
--------------------------------------------------------------------------------
--------------------------------------------------------------------------------
--------------------------------------------------------------------------------
--------------------------------------------------------------------------------
--------------------------------------------------------------------------------
--------------------------------------------------------------------------------
--------------------------------------------------------------------------------
--------------------------------------------------------------------------------
--------------------------------------------------------------------------------
--------------------------------------------------------------------------------
--------------------------------------------------------------------------------
--------------------------------------------------------------------------------
--------------------------------------------------------------------------------
--------------------------------------------------------------------------------
--------------------------------------------------------------------------------
--------------------------------------------------------------------------------
--------------------------------------------------------------------------------
--------------------------------------------------------------------------------
--------------------------------------------------------------------------------
--------------------------------------------------------------------------------
--------------------------------------------------------------------------------
--------------------------------------------------------------------------------
--------------------------------------------------------------------------------
--------------------------------------------------------------------------------
--------------------------------------------------------------------------------
--------------------------------------------------------------------------------
--------------------------------------------------------------------------------
--------------------------------------------------------------------------------
--------------------------------------------------------------------------------
--------------------------------------------------------------------------------
--------------------------------------------------------------------------------
--------------------------------------------------------------------------------
--------------------------------------------------------------------------------
--------------------------------------------------------------------------------
--------------------------------------------------------------------------------
--------------------------------------------------------------------------------
--------------------------------------------------------------------------------
--------------------------------------------------------------------------------
--------------------------------------------------------------------------------
--------------------------------------------------------------------------------
------------------------------------------------------------------------
> 4:1407108-1412946 + /Users/awi025/Geneious 2019.1 Data/temp/export-94folder/CP000111.gb
ACATCATGGATAAAAAAGGAGCTAAAGGTTACTGGGTATCAACGGCAAGAATAATAAATCAGGACTTATTTGATGAATAT
GTAAATAAAGTTGGTCCATGGCTAAAGGAAGCTGGTGGAAAAGTTTTTGCAAAAGACACAGAGCCTCAAGGGAAGGAGAG
GACGGAGGATGTCAATTTAGCAGTTATTTGTGAATTTCCTAGTATGAGAGCAGCAGTTGAAGCTTATGAATCTGAAGAAT
ATAGAGAGCTTTCAAAACTTAGACAAGAAGCCACTGACAATTCTACATTTACAATTATGGAAGGTTTAGATGAGGCTGCA
AAGCTAAGAAGAGCAATGGGTATGTAGG----GGCATTCTAAGTTT--TTATTCTTCTTACCTAGG-GAATCAAAAGTTA
GAATAGGAACAATGGAAGCATTTGATTGGAGATAACTTCACTAGTCCAAGGCAACTATTTGTACATTCACTGAAAGGCTA
AAAAGAAATGACTATTTTTATTGGAAATCTATCTTGGGAAACTGAAGTTGAAGATCTTGAACAACTTTTTAGTAATTATG
GGGTGGTAAAGAAATGTTATTTACCTCTTGATAGAGAAACAGGTAGAAAAAGAGGTTTTGCTTTTTTAGATTTAAATAAC
CAAAATTCCGAAAAAAAAGCTATAGATGACCTTCAAGATGTTGAATGGATGGGGAGAGAGATAAGGGTGAACGAGGCTGA
GAAAAGAAAAGGGCCCAATAATAAAAAACGCAATAAGTCTTATAGCAATAATAGGAACTTGAATGCATAATAAATTCATA
TCTGAAAAAGTTATCCAAACTTTATTTAATAATGACTTTTGTTTTTAGAAATATAAAAATTCTTTCTTTATTCTTTTTTT
ATATCACTAAATTTCAATCACTATTCACATGCTCATATGAGAGGACAATTTTCTTCTAAACAAGAGGCTGTAAAAAAATC
TTTAGAACTTGGTTGCGAAGAAATTCATAAGAACCAAGAGAAATGGCTTTCATGTAAGAACGAAAAAGAATTACACAAGT
ACCTAAGAATATAAATGCAAAAATTTCAACTTTTACATAGAAAAGTAGCTGCTCTCTCTGCAATACCTCTAATAATTACT
CTTATATCTGGTACTTTCTATAGTTTTCTTCAACCATTAGGAGTAGATGCTTTTTGGTTGATCAAATGGCATACAGGTAA
TTTTGGCATTATTAATTTGCAGCCTTTTTATTCTATATTTCTTGGTATTGCATCGATAATCTCTGTCATATCAGGAGTTA
AATTATTACAAAAAATTTCTTAGATTTATAATCACTATATTCCGCAATTAGATAGGTCAAGCTTTACCTACACTTTCCTA
AATAGGTAATTTGCTCGATAATAAATTTACACAAAAAAGGGTCGAATAGCATCTATCTCAATCTTTAAAATCGCCCAAAT
CTATTAATATGACTGAATAAAAGTTTTGACTAATGAAAAGAACATCCTTCTAGCTATTACTAGGATCTCAAGGAATCGTA
ATTTTTTATTCAAACTTTACTCAAACTTTTACAGACTAAGAAACTAACCGATATTGAGTTCGGTGCGAAGAAAAAAAAAC
CTTAAACTATTAATCTCTTTAATACATAGTCTTAAATGACAAAGACACAAAGGATGAGAGCAAAATTCAGGAAAATGCTA
AGTGTCTTGAAAGTGATCTTCATAAATCAGAAAGGTTTTTTTTCTCCTCATGTGTAGGAGTGCGGAGTTAACCTTTAAAC
CGCAAGGTTCAAGTCCTTAGACCACCTATAAGGAATTTATTTATTTATTTAAGAAAATGTTTTATAACTTGCTAGTCGCA
ATAACTAACAAATTGTTTCTAGCTACTACCGCATTCAAATATTTCAAGAGATAACAATAATAATTAACTTTATTCTGTGA
TTTCACTTTCGATATTTCTAATCATTCTTGGTCTTTATGGAGCTTTAGGTACAAAGATTTATGCCATTTTTCTTAGGTAA
GCATTGAAAAGAAAAAGAGAGGTATAAGAACCTCTTTTTTTAACTTTTTATTCCCTTTATTCTGCTTTTTCATTAATTTC
ACTACCGTTTAACTCTTCCGCTTTTACTTCCTCTTCTTTAATTTCACTGCCGTTTACCTCTTCCTCTTTTACTTCCTCTT
CTTTAACTTCAACTACTTTTACCTTTGGCTCTTCCGCTTTTACTTCCTCTTCTTTAACTTCAACTACTTTTACCTTTGGC
TCTTCCGCTTTTACTTCAACTACTTTTGCTGTTATAGATTCAAACTTACCTTTAATGAAATTGACTATGAAGATTAATAT
TGGAACATGGGCTAGACCACCAATTATCACTTTGGTTTCTGAATAATACATTTGTAAGTTAATGAGAACTGAAATATTTA
AGCATAAATTTAATTTGATAATTACTTATATTAAGTTGATATATTGAGTTTATAAAATTAGTTTATAAGAATTGTTTGAG
ATCCATCTTTATTATCTGTTACGGTTATTCTTTTATCTGGAAATAACTTCGATAGTAATCTTTTCAATTTCGAATCGGGA
AATGATTTCGCAACTAAACTTTTCAAGTTTGAATCTTCATAAGAAATTATATTTTTCGAACCTTCTGAATTAAATTTAAA
ATTATTATCAAAATATAATTCTCTATCATTAATAGTTTGGCCTTCAATTAAGGCTTTCTTTTGGTATTTCAGTATTAAGT
CAACCAATAATGCCTTGTTTTTTCGACTATACAAAGGTACTGATAATTTCTTTGCTTCTTGCCGTAATATTCTGACGGAT
AGTTTGGATAACTGATCTTTTTTGTTTTCGTGATTATCTAAGTGATTTTTAATCATTATATTAAAAACTGATAAATGAAG
ATAGTATGAAAGTTCTGAATAACGCAATTTATTAATTACTTTTTAATAATTAAAAATCGATATATTCTTACTAAACCAAG
CTAATATAATTTTCTATTTTAGGGCTATCAAAAGTACACCAAAAATAAGTGTTGATGCTAAAAAGCCAACTCCTAGTAAA
GTAGCAATAATGCTAGTATTTAAATAAACCTTTACCGTAGCAAGTTCATTTCCTTCTTTTTTAGCCATAAAAAATTTTAA
TTAAATAACGATCTTTTAAAATATCAATTATTACAAATAAGTTTAAGTGTCTGATACAAATATTTATTTGGAATATAAAT
TCTTTAAAAAGTTAAATAAAAACCCAGTCTTCTCATAAATATGAATTTTTTTTCTTCTTAATTCAATGCCATAAGGATTT
GTAAATATGGCCAATAAGATTCTTAGAAATCTAAGCAAATTACTTTTTTTTTCTGACTTCATATCAATTGGCTTATTAAG
TTGTGCGTAACAATCCTGATTAATAATTTTATTTACCAGTAAGTCCTTTAAAACTTTTTTTCTTATTGCAGGAGAAAGAC
TATTTAAAAGCACTTGCAAGCCTTTCAATGAAGATAAATCTCCATTTATTATTTCTCTTATAATACTTTGAAATAACATC
TCCCACTTATAAGGTTCTTTCTCAAATAGATATAAAGCTGGACTATCTTTATTAGCAATTAATAACCTATTCCTTTCATC
CAAATCATTTTGTTCTGAATGCCAATAAGAATATAAAGGTGAAAGATTTTTAAGCTTAGATAAATCAACCAAAAACTTAA
ATAATAATTTCATTGATATTATAAGTAAATAAAGAAACATAATCATCAATTCCATTATCATTAATACTTAAATAAAAGAT
TCAGGTTTTAAGTTCTTATAAATTGGGTATTTCTTTCAGGTAGTAAAAATTATTTTATTTAGCAAAATAGTTATATAAAA
TCTAATCTTTCTAAACATTATGCATTGTGTAATTATTTTTGGAACTAGTAATTGGGTTCCTTCAGATTACCTTATATATC
TTGTTTTGATTATGGGGGGGCTGCTAACAGCTGGCGTGGCTATGTCTGTTTTTTTATTTTACGAAGATCACTATTGGGGG
GATGAGAATTTTAGAAATAAACTTAGATTTCATACTTCACATAGGAACTTATCCAAACAAGATACTCAGAAAATCTGAAC
AAAATAATTAAAAAAAGTTAAATCAATTACTGAAAGATATTTAAATAATAAATACTATAAGTCTAAATAATTTTCTAGAA
ATTCAAATTCATGATAAAGAATTTATTCATAGCATTAGCTTTTGCATTAATGCTTATAAACCCAAGCATTTCTATAGCTG
CGGAATCTCCGGTTGATGTACAAGAAATCTTCACCTCTTCAGAAAACATTGATGGAGATAATTTTAAGTATCCAAAAGGA
AAAGCTGAAATGCGTTTGATTAGAGTAGAAGTTGAAAATGGAGCAACTATACCAATGCATTCTCATCCTGTACCTTTACT
AGGTCATATTGAAAGTGGTGAATTAACGCTTGCTG--AAAAGACAGGTATTAGTAAA----ACCTTTAAGGAAGGAGATT
CATTTGTTCTCTCAGCAAATACTCCTGCTCATACAATGGCTAAT---AGTGGTGATTCTTCAGCAGTTATGTGGGTTGCT
GTTGCTTCAGCAGAAGGTGTACCTACTTTGAATCCTGAAGAATAAATCAACCTGATGGGACGATTTTATGTAAATAATTT
ATGCT-----GGCAATCTACAATCAAGTTCTATTATTCCTTC--------------------------------------
--------------------------------------------------------------------------------
--------------------------------------------------------------------------------
--------------------------------------------------------------------------------
--------------------------------------------------------------------------------
--------------------------------------------------------------------------------
--------------------------------------------------------------------------------
--------------------------------------------------------------------------------
--------------------------------------------------------------------------------
--------------------------------------------------------------------------------
--------------------------------------------------------------------------------
--------------------------------------------------------------------------------
------------------------------------------------------------------------------AT
CCATTAGACGACCAATTTTTAAAACTAGTGCCATATCTAACCTTGAAAATTCTGATTGATGATTTGCAATCCAATCCAAT
TCAGATAAAGTTATTACTCCAGTTGTATTAACCTTGAGAAAGAGAATTCCTAAATTCATATTTTTTAGTTAGTTGCTTTT
TTCCCTTTAGCTATCATTACCACTGGCACTAATAGATATATAAAGAAAGAGATTAAGAAAATGTCTACGTTCATTTTAAA
AAATACCTGGTATGATCCAGCCAAAAAGACCGTAGTTTACTACTAATGCGAAGAAGCCCATCATTGCCATCCTTCCATTA
GTCATTTCAGCATTTTGCCAATAGTTAGGTTGTGATTTGTCCATTTGATTTAAAGTGAATTGTTTGAATTTTTTGGCTAA
ACGAAACCAGGAATAATTTGTCCAGTAGTTAGATATGCACCAATAGCAGCCATAAGACCGAGCATTGCGAATCTACCGTT
GATTGTTTCTGCAACTGCTTTTTCCTTTTCGATTGTTTTTGTTTTAGTGTTTGAGTTTGTTTTGTTCATTTGATTTTGGT
TTGAATAAATTAGATTTTCTTGAAATTGTTTAGTTAAATAAGCAACAACTAAAGCAGTTAATGAGACTATTAAATCAAAA
AACTGACTAGAGGGCTCATTAAAAAATACCTGGAATGATTTGACCAGTTAAAACGTAAGCACCTAGTAATGCAACAAAGC
CGACCATTGCCCAACGACCATTAACTTTTTCTGCGTTTTGAGGGTAACCTTCATAAGAAACAGACTCATCTATATAAGGG
CGTGTCTCTGAAGGAAACATATTTTGTCTTCCGCCAGACTCAGTTGTAATGTATGAAGAATTAGACATTAGAACCAACCT
GGAATGATTTGACCAGTTGTTACATATGCGCCAACAGCTGCTACAAAACCGAGCATTGCCGCCCAACCGTTGAATCTTTC
TGCTTCTGGAGTCATAATTAAGAGTGAA--TTTATTATGTAAAGAAATATAACATAAATATTAAACAATGTAAAGCAATT
TACCATAAGTCTCCCTGATAAAAGTATTTCTATACAGTACTGTTACATAA----CTGTATAGAAGTAAGTTAAACGCGGC
-------TGGAATTTTTAACGAACTGC-TTTGGATT--TAAAAAAAGTAATGACATGAAAATCTGGAATGCA
=
> 1:1075278-1075440 + /Users/awi025/Geneious 2019.1 Data/temp/export-94folder/BX548174.gb
--------------------------------------------------------------------------------
--------------------------------------------------------------------------------
--------------------------------------------------------------------------------
--------------------------------------------------------------------------------
--------------------------------------------------------------------------------
--------------------------------------------------------------------------------
--------------------------------------------------------------------------------
--------------------------------------------------------------------------------
--------------------------------------------------------------------------------
--------------------------------------------------------------------------------
--------------------------------------------------------------------------------
--------------------------------------------------------------------------------
--------------------------------------------------------------------------------
--------------------------------------------------------------------------------
--------------------------------------------------------------------------------
--------------------------------------------------------------------------------
--------------------------------------------------------------------------------
--------------------------------------------------------------------------------
--------------------------------------------------------------------------------
--------------------------------------------------------------------------------
--------------------------------------------------------------------------------
--------------------------------------------------------------------------------
--------------------------------------------------------------------------------
--------------------------------------------------------------------------------
--------------------------------------------------------------------------------
--------------------------------------------------------------------------------
--------------------------------------------------------------------------------
--------------------------------------------------------------------------------
--------------------------------------------------------------------------------
--------------------------------------------------------------------------------
--------------------------------------------------------------------------------
--------------------------------------------------------------------------------
--------------------------------------------------------------------------------
--------------------------------------------------------------------------------
--------------------------------------------------------------------------------
--------------------------------------------------------------------------------
--------------------------------------------------------------------------------
--------------------------------------------------------------------------------
--------------------------------------------------------------------------------
--------------------------------------------------------------------------------
--------------------------------------------------------------------------------
--------------------------------------------------------------------------------
------------------------------TATTAACATCTTGTATGATCTTCGAAGATATTGCAATATGTTGTCTCAAA
CTCGTTCCACTCTCTATAATTAGTTAAGACTATAACTAGATTCTCAAGCAATTCTTAAAAATAACGCCCAGTGCTTTGGG
AGCACTAGGTCGCAGGTTTGAATCCTTTCGCCC
> 3:936168-937070 - /Users/awi025/Geneious 2019.1 Data/temp/export-94folder/CP000095.gb
AGCCAGTCTTTAAGTGATGTAGGAGAAATATTTAACTCTTTCTGAATCGATTGAAGATTATTCATATCAGCTCCATACCC
TGATCTTTCAATCCAATCAGCCATAACGCCAATGTCGAATTCCAATAACTTAATTGCTAATCTAGGGATCATTACATA--
--ATTTGTTTTTATTCCTTCTGAAGAAACTATTTTTTGAAGCGTCATAGCCATTTCCAGTCCTGTTAGTTCCTCGCCGGC
AATATTGATAGATTGATTTTTATATTTCTCTGATTTCGATAAAACACCTCTAACCCATTTACCTATATCTTCTACTGCGA
TTGTTTGCCACTTAAAATTCTTGCCAACTATTCCTGGAAAAATGTTCTTTGAAATTGTATAGCCAGGTAATTTGTTTTCA
AAGTTTTCAAAGTAGCTAACGGGCCTTAAAACAGTAGTAATTTTTTTAAGACCTGATTTTTC--TATATATTCTTCAATA
TCCCATTTACTCGTAAAATGTCCTGGAGCCGGATCATTTTTTAGTGGGTCTTTTGCTTTACTAATTGAGCTAAATATAAA
GTGATTTAG-GTGTCCTTTTTCGTAGGCAGTTTTGACTTGATTTATTAAGTTATAACCTTGCTCCATTTCATAGGATCTG
ACGATACTGCCTCTAAAAATTTTCCATCCTTTTGTAGGTGTTGTATTTCCAAAAATCACATCTACTCCTTCAAAAGCTTT
TTTAAGGCTTTCAGGATCCATTAAATCTCCCTTGACTAGTTCAACGTTGTTTAGGCTTCCTAGCTCTAGAGCCTTTGTAC
TCTTTATATTTCTTGTGATAGCACGTATTTGGTATTTATCTGTTTGGCTTAATTCTTTAACGACACCAATACCTTGCCTA
CCTGTGGCCATAGTTACTGCTACAACGAGC--------------------------------------------------
--------------------------------------------------------------------------------
--------------------------------------------------------------------------------
--------------------------------------------------------------------------------
--------------------------------------------------------------------------------
--------------------------------------------------------------------------------
--------------------------------------------------------------------------------
--------------------------------------------------------------------------------
--------------------------------------------------------------------------------
--------------------------------------------------------------------------------
--------------------------------------------------------------------------------
--------------------------------------------------------------------------------
--------------------------------------------------------------------------------
--------------------------------------------------------------------------------
--------------------------------------------------------------------------------
--------------------------------------------------------------------------------
--------------------------------------------------------------------------------
--------------------------------------------------------------------------------
--------------------------------------------------------------------------------
--------------------------------------------------------------------------------
--------------------------------------------------------------------------------
--------------------------------------------------------------------------------
--------------------------------------------------------------------------------
--------------------------------------------------------------------------------
--------------------------------------------------------------------------------
--------------------------------------------------------------------------------
--------------------------------------------------------------------------------
--------------------------------------------------------------------------------
--------------------------------------------------------------------------------
--------------------------------------------------------------------------------
--------------------------------------------------------------------------------
--------------------------------------------------------------------------------
--------------------------------------------------------------------------------
---------------------------------
> 4:1084853-1088398 + /Users/awi025/Geneious 2019.1 Data/temp/export-94folder/CP000111.gb
AGCCAGCAAGATAGAGTGGTCATAGTTATGTTTAGCTCATTCGCTAGGACTTTTAGTGCTTTCAAGTCTGCTCCATAACC
TGCTCTTTCTATCCAACTAGCCATTAGCGCAATATCGTGCTCAATGACATTCATAAGTTTGCGTGGGACCATTGAATAGC
GGACTGAAGGAGATTCCTT----AAGGTTTATTTTTTGCCATAGAGCTGCCATTTCCTGCCCTGTCATCTCTTCTCCAGC
AATATTCATTGATTCTCCCAAAAACCTTTTGGGGTGTTCAAAAACAGCCCTTGTCCATAGTCCAACATCATCAACTGCGA
TGGTTTGCCAAACTTTGTCTTTATGAACAATTCCCGGAAAAATTGATTCGGAAATCTTCACACCAGGAAGATCACTATCG
AAATTCTCAAAGTAGCTAACAGGTCGAAGAATTGTTGAAAGTTTTTTCAACCC--ATTAATCAGAATGTATTCCTCAATA
TTCCACTTGCTTGTGAAATGTCCTGGTGCTGGCTCATTCCTTAGAGGGTCCTTGGGTTTGCAAACCGAACTAAAAACAAA
GTGCTTTAATGTACCTAAGTCAGCAAGTTGCTTT-ACAACATCTACTAAGTTTCTCCCTTGCTCTATTTCATATTGACGA
ACCATGCTTCCACGGCCCAATACCCACCCTTTTGTGGGCGTCGTATTGCCAAAAATTCCGTAAGCCCCTGAAAAAACTCT
TTTTAAGCTTTCTGGTTCAAGGAGATCTCCTTGAACAATTTCAACATTTGGCAAGTTGGCCAAAACCTTAGCCCGCTTAC
TATAGGGAGAACGAGTAATTGCTCGAATCTGAAAAACACCACTTTGGGACAAATGCCTTACGACTGAAGACCCCTGTCGA
CCGGAGGCCATTGTCACTGCAATTACTGGCCTAGAGTTTTTTTTGATTAAGTTCCTCATAACTAGATAAATCGCCGAGAG
AAGGACCAACCTGAAGCGATAAGTCCAAATGTTAAGAAAAATTACGTTTCTGTTAAGAAATGTAAAGTATTTTCTCCTCA
ATCGTGGCTATGTTATGGGAGAACTAGGTCGCAAGCGGGCGAGGATTTGTACATCTAAGGCTAATTGCGTATATCTTTGA
CCTATTTCTGAGACTAAGAATTTCTCTGAAATTGCGACTAACTTGCCCAGCCTGAATAGTTTATTTAACCTGCCGTCTAA
AATTGGAGGGCGGGTGTTTAGGAAGCACTAGGTCGCAGGTTCGAATCCTGTCGCCCCGATCGTTTATAGCAGTAAGTCTC
AGCTAATAAAATATTTACCTCAAAAATTCTTTCCCTCAAATAGTTATTATTAGGCTTGTTTTAATAATTAAATTAAAATA
TTTATTAAATTTTAGTATTCTTCAAAGCTAAACTTTTGCCCTCCTATGCTTGCTTCATACATAAGGCCTCCTTTTGAGTA
CGTAAGAACTGCAACTCCATCACTGTAATCAGCAGATGCATTAGCTCCCTCTGAAATTAATGCTGCACTAGCTGATGCCC
CAAATTCAAAATTACCTTCAGTAAATCTCTCAAGAGATTTCTTATCTTTGAAAAAGATAATTTGGCTAAATGCTTGTCCA
CCTAATTGAAAGCCGATTGATACTTGAGTTAAGGTGGTTTTTCCAATAACATTTCCTTTTTCAAATACCTCACCACTACC
TCTAGCTCCTCCGATTCCAATTCCTCCTTTTCCTACATTTGGGAAAACAGCGTAACCTCTAGCTTTTTTAAAGTAGGGTT
TCAAAGAGGATATGTTTTTAAACTTATTTAATGCCTTTATTGTCTTATCACTAGCTTTTTTATCTTTAATATTTTTATCT
AATAATGGTTTCCAACCAGAAATTAATAATTCATCTGAAATTTTATTTAATTGAGATTCATTAAAAGCAGATGATTGAAC
TGAAGTTAAATATTGCGGAAAAATTAATAGTGCAACAAAAAAAAACTTTCTAGTCATTTTCAAATAATTAATTACTAAAT
AAGAAATAATATACCCTAATCAAGAAATTTCACATCTCATGGTGCTTTGGGAGCAGTAGGTCGCAGGTTCGAATCCTGTC
GCCCCTACTCTTAAAGACCAATTCATACTAGGGATTTACCCAGACTCGCTTTTTTATTGGAAAATCTGACGGCAGCAAGA
GCCGTCAAATTGCCGTCAAAACGTTATTAATTTTTAGTATGAACAAGCATTCCAAGGATTTGATTGCATATGCCAGCCTG
GCCCTTGGTAATATTCGTTTTTACCCCATTTATAAATTGATCGTGAGCCATTCTTAGAAACACAACCAAAGACACTCATA
TTTCTTGAAGTTGAACCTTCATTGCTAAATCTCCATGCACTAACTCTTAATTCAGAATCATTGGAGTACATTCCAATTAG
ATAATTACCCTTTTGAATCACTTTAATTTCTCCACTACAATCAGAATTATATTTTTCACAACTTTCCAGAGGGCCCGATG
GAATATCTCCTATTTCTTCCCATCCTTCTGGGAGATAATCATTTTGAATAATAGATGCATGAGCTGTTGTTAGCACCTGA
TCAACATAAGTTGCGGCCACAGCTTGTCTAGCTTTACGAACTATATCCTGATAAACAAATTGTCCTAAAAAAATTAAGCC
TCCAAATATAGCCAAAACAACTGATAATTCAGAAATACTATATCCATTCTTTTTTTCAAATATTTTATTTAAACTCATAT
TAAAAATGAAATCATTAATAAGTAGCTGTCCCTCCACTCTTCCTAAACATTTGAAAAGTTCAAGATTGTAAATAACTAAT
TTTCTATACCGCCCGCTACTTTTTGTTCCTCTAGTCGTTTTTTTAGTATTGCATAAGCTTCTATAGCCCATTCTCTAGAT
AATCGTAATTCATCAAAATAAGCTTCTAACTTCTCTCTAATTAATTTGCCAATTTTAAATACTTCTACGAAGCCTAGATA
AATTATTACCGCCAACTTACTTATGGTTACTGCAAAAGCTGCTGTCTTTTCAACTGTTTTTTCTGGCATTTGAACTTATC
TAATTTAATTAAAATTAACAGACGTAAAAAATATATCTAGCCCAATATTTTGGGGATCATATTATTTGTAATTTATAGAG
AAGAATATGTTCATAGCAATACATTGAGTAGAATTAATAGTGAATAAGTGTATATTAGCTATACAGAATCCGTTCCAAAA
TTCTGTAGGTTTAAGGTCTGCCTATCTTTCAACTGCTAATAATTATTAGTTGAAAATAAAAAACCTATTTAATTTTCAAG
AAATAAATATTGTTAATTGCCACTTTTTGTAGATCTACTTTTCAAAAAAACTATCAAATCAACGACCTAGTTAACATAAG
ACACTATGTCGTAGAGGGGGCTCTAAGTTCTATAAACATCTTGTATGATCTTCGAAGATTTAGCAATAAGTTGCCTCAAA
CTCGTTCCAGCATCTATAGTTAGTCTAGGCTATAACTAAAGTCTCAAGGTTTTCTTAAAAATAACGCCCAGTGCTTTGGG
AGCACTAGGTCGCAGGTTCAAATCCTGTCGCCC
=
> 1:1078989-1079477 + /Users/awi025/Geneious 2019.1 Data/temp/export-94folder/BX548174.gb
AATAAGCAGTATTAAACAGACGATTGCTCCAATACTAAAAATTAAACTCCAACCCTGAGAATTAATTTTCAATTTAAA-A
TTATTTATATGTATTGAGTAATGATATGTAAATTCCTGACAATACTAAAATTGCTACACCTACACCCATAATTGAATTTG
GTTGATTATGTCAAAGCTCATTAAAAAATCCCATAATTAATACTTAAAGGATTGGATATGCTATCCATCCAAATAAAGTG
TAGTTAATAATGACAGCCATGAAGCCTATCATTGCAAGCCTTCCATTAGTCCTTTCGGCAATAAACCAATAGCTATTTGG
CCATTCAAA---TTTTTTCGTATTAAATATTTGATCTTCTGGAAGTGTGGTCTCTTCAGGAGTATTGTCCTGATCAAGAT
AATAATTACTATCTGGATAAAAGTTTTCGCTTCGAATATTGTCCCCTTTTTTTTCGATCATTTTATTAAAAATTGCACTA
CATTTATTTTAAA
> 4:1088791-1089272 + /Users/awi025/Geneious 2019.1 Data/temp/export-94folder/CP000111.gb
AATAAGCAA---TAATCAAACAATTTCTCAAATACTAAAAATTAAGCTTCACCCCAGCGAATTAATTTTCAGTGAAAATA
CTACTTATATATAT--ATTAATCTGTTATAAATTATCAACAATATTAGTCCTATTGCGCCTGCACCAAGAAGTGTATTTG
GTTGATTATGCCAAAGCTCTTTAAAAAATTCTACATT---CATTTAAAGGATTGGATATGCTATCCAACCAAATAAGGTG
TAATTAATAATGACAGCCATAAAGCCTATCATTGCAAGCCTTCCATTTGTTCTTTCCGCAATATACCAATAGCTATTTGG
CCATTCAAAAATTCCTCCCGTATTAAATATTTGGTCTTCTGAAACAAGAGTCTCTTTAGGAGTATTGTCCTGATCAAGAT
AATAATTACTATCTGGGTAAAAGCTTTCGCTTGAAAAATTAT---CTTTAAAGTCAACCATTTTATTAGAAATTTGATTT
CAATTATCTTAAA
=
> 1:1336388-1342619 + /Users/awi025/Geneious 2019.1 Data/temp/export-94folder/BX548174.gb
GAGTATTTATACTCACAGTAAGTAATTTTACTCACTATAATAAAAGCAAGCATTTAGGAAGTGCTTAGCTGGTTAAGCTC
AGTCAATCTGAATTTAACTTTATCGTCATGAGAGTTTGCTAGTAG-GGATGCGAGCAAGCTCTTTTTAATTTTTTGCAAA
TAATACTCAGTTTGTAAATAAACAAATCAACAGTTTTTGATTTTTA-ATAAAAAAGATTAAGTTAAAGCATTGATTAGAA
CTTAAGAAAAAGTTGTTGAATAAGACCTTGTCAATCAGGATTAAATTTTTTTTAGAAACTTTCCTGTCAAAATAATTTT-
---------------------------------------------GCTAAAAAAGGATATAGATTAAATTC--AATATGT
CTTTAGATTTCATTCTTATTCCTTTTTGTATAATTGCTATTTTATGGTTATTTAATCGAGAGAACAAAATCTACCGCAAT
AATAAAAAAGCACGATAAAAAC--AAATCTAAACTCAAAAAATTTAAGCTTGATATTTAAT-ATTGCTGTAATTATTTTG
GTATTT--------TTTAT----TTAATATGTTTCCTTATTTTATATAAATTCAATTA--CTAAGAAAAATTTAAGCATT
CAATTTATTACTAATTAACTTATCCCAATAAACTTTTGAACGACTTATTTGTTCCAATTTTTGTTTGCAATGAATACAAT
TGCAAGTTCTTGCTAATGTTTTGGAAGTCATTACTTCAT--TTTTTTTTAAAAAAACAAA--TATCTAAATTAATTGCAA
TAGCAAATATTCTTATCCTGTAAATTTATCAATAAAAAATTGAAAAGGGAAATATTTTTTTATAAAAAGAAAGAGTAAAG
ATGGTCTCAATTTGATTAGTATTTTATAATCTTAAAAACTATTGAAAATTTAATCAAATAAATTTCCTTTGCAAATTTCA
ACTCAATCAACTATTAAAAAATTTATCCGCCAAGTTTGTTTACCATGGAATTCTATTCCATTAATAGATAGATGGTTAAT
AGCGCAAATATTACCTCCAATGTTATTTGCTATCTCTGCTTTTACAGTTATTTCATTATCAGTGGGAGTAATGTTTGATC
TAATAAGAAAAATAGTTGAATTTGGATTACCTTTATTTTTAGCTATAAAAGTTCTTTTTTTTAGCCTTCCAAGTTTTCTA
GTTTTGTCGTTCCCGATGGCAGTTTTATTGTCTACGTTGTTAGCTTATGGGAAATTATCAGCAAATTCAGAATTATTAGC
ATTGAAATCTTTAGGAATAAAAACTTCAAGAATTATCGCTCCTGCTATTGCAGTTTCTATATTAATGACAGGCTTAACTT
TTTATTTCAACGATAACTTGGTACCTTCAAGTAATAAGTTAGCAGAATCTACTTTAAGAGCTGGTATTGGAAGTTCTTTT
AGCAGTGAAGAAGGGAAAGATAATATTATGTTCTCTAGATATGGTTCAAGAATAGAATCGGCAACAAATAAGCCCACAAA
GACTAATACATTCCTCACTCATATTTTCTATGCATCGTGGTTTGAAAATAACATTATGCAGGGAGTTACTGTTTTGGATT
TTTCGAGACAAGATATACAGCAAATCTTAAAAGCAAAAAGTGCGGTATTTGATAAGGAAAACTCCTCCTGGATATTTTCA
GATGGTAGTATTGTTTCTGTTGACCAAGGCGGTCAAACTACTAATATTCAATTTGAAAAATATAGGTATCCATTTGTAGA
AGGGCCCTTAGATTTAGCCAGAGTCCCAAAAGATGCTACCGAAATGTCTCTTAAGCAAGCATTAGAGGCTGAGAGAATAT
ACAAAGAGACAGGAAACTTAAAAGAAATAAGAAGAATTCAAGTTCGCATCCAAGAAAAATTTACTTTGCCTTTTGCATGC
TTAGTATTCGGATTAATTGGAAGTAGTCTAGGATCAAAATCCAATTTAAGATCTTCCAAAAGTCAGGGATTTGGATTAAG
CGTTATTCTAATATTAGTTTATTATGTGATGTCTTTTGTATTCAGTTCATTTGGAGTAAAGGGATTGTTAAGT-------
--------------------------------------------------------------------------CCAATA
ATTGCAACTTGGCTACCTGTTTTAATTTCTATGGGTGGTGGAATTTATTTCTTAAGAAAGGCTAGTTTATAAATTTTGAT
TGATTGACAGCTAGTTTAAAATAATAGTTATTTATCATCTAATATTTTGTGACTATTGAAACAACCGTTTTCACCTTTCA
AATTTCAAATACATTTGAAGAGTAGGCGAAAATTTTTGATAGTCCAGAGATAGATGAATTTCATAAAAACTTAGGATTAT
CCCTTCTTTATAGAGGGAAAGGTTTAACAGATCCTAAAGAAGTTATTGTTATTCATCAAGCCAAAAAAGGAGTCGCTAAA
CATATATTTTCTGATCCCGAAACAATAAAGAATATTGAAGCTGGAGGTCATATATATAGCACTACAAAAATCACAAGTTG
GTTATCAGATTGATTGAATTACGAGATATATAGAAGATTACTTTCTCAGGGATGGAGGAAAATAAAACCAGTTTGATCAT
AAAAATTATTTACATCAACTTTTCAAAAGATTTAAAGACAGAATTTAAAAAAGCAATACATTAAATAACTCGCAGATTTG
TAACTTAAATTTTAGGATTGATCTATAAATAAATTAAAAAATATGGGCGAAGCAAAAAGAAGGCAAGCATTGGGTATCCC
TCCAAGAAAAAAAATATCAGATATAAATAAATCAGATAGGTATATTTCTTGGCTTCCACTTACCAAAACGAGAATTAAAA
AATATCCATATATGGGAGTAGCAACAATGGCATTAGGTGCGATTATATTCTTAGTAAGTGGTGGATTTAATACTATTAGT
TAGTAATTAATAATTTCATTTCTAATTTTTTAGAGGCTTTTTATTTAAATCTTTAAAATTAAT-----------------
--------------------------------------------------------------------------------
--------TTTTATCAATTCTCATATATCCAAACCAATCAGGAATATTTTTTTCTTCTATATGATTATCATTCCGGATTA
ATTCTATTTCCCAATTTTTTATATTTTTTATAACCTCACAATCTTCTACATCAATAAAATCTTTAACAGCATAAATATCA
TCTTTATGTTTTTTTTTGCAGTCAATTAGCCATTTCGATTTGGCCTTATTATTGGCCTCTGAAGGACTAGAGGCTACAAC
AAGGCCAAATTCATGTTTTTCTTGCATAGAGCTTGGATCATATCCTCCAATATTTACAAACCATAATTTTTTTTTGGAGA
TTTTCTCTTTTTTTAAAA---TCTTATTTTTTGGTTCCCTATTCTCTTTATTTCTAAGATTTATTTTATAGCCATCAATT
GAATCAATTTTTTTATAACTATCAATATGAAAGCCATTGTTAGATCCAAACCAATCATTTCTTAATTGATCAAAAGTGTC
CTCAATTTTTGAACCTATAACCCACCTGACGTCATGCAGTTCGATATTTGCTTTAGGAGATCTACCTCCAACCACAACTA
AAAAAAGAAATTTTTCATTAGGTTCCATTTTTTTATCTTAAATAGAAAGTCAACTAAAATAAAGGGTTATCTGAAAGATA
TGATAAAAGGATTATTTACAATACATCAATACTAATACTTGTTATGGAACTAATTGGGAGATATAAAAATTCAGGATTTG
AAGCAGTAGCTGATGGTGTTATTTCTTTCTTTGATCGCCGCAAAGAATTACATACTAATGGAATTGCTTTCGGACAAAGT
ACATCTTTGAATTCTGATCCATATAAAGTTTCCACTGATATTAGTCTTGTATCAATAGACAGATCAGATCCAGAAGCCTT
TGCAATGTCTGAAGTCATAATTAGAGGAGTTAATGCAGGACTAAAAAAATATCTTGAGGATCACCCTTTAATAAAAGAAT
GCTGCCCAGAACAATCTTTATTTGTTAACCCAATATTTAATTTGCAACGTTACGCACCAGGAGAGGGATTTAAGAAATGG
CATTGTGATTGGACTTTTAGTGATGAAGCTACAGAGCCTGTCAATAGAGTCTTAGCTTGGATTCTTTATTGTAATGATGT
TAATTCTGGTGGGACTGAATTTCATTGGCAGAATCATCATGAAATAGCTGAGAGGGGAAAACTTATTATCTTCCCAGCAG
GTATATCTCACATTCATCGTGGAAGAGTGAATAATAAAGAGGTTAAAACTATTGCGACTGGTTGGGTTAATGCTGGCAAA
CTTGAAGAGTATATTTCACGCTTAGCTAATTCCTAAAATATTAAATATATATTTGTTAGACCAAAATTATTTCTTATCTT
TTACTGCTCGATAAGTTTCCCTAGCATTGAATTTATATAAAATATATTACTCAAAAATACTTGTT---------------
--------------------------------------------------------------------------------
-------------------------------------------------TAGTTAAACCAACCTTTTTTCTTGGCTTTAA
TTTCTGGGACTGTTTTTATATTTGTTTTTTCATCAGTTCTACCTTTTATAATCATTAAAGGGACAATTCCCCACAACCCA
AAAAACAATATCCAAAATATGTAAACATTCATAGTTAAAAAACAAAATCTTTTTCTAT-----TTTAAATATATTTTCTA
TTTGTCTGTGGCTTTCTTTTTATAATTATCTTTGGGATGTGTAATCTACTTCAATAAACTATTTATAACTTGAAATTTGA
GACATGATATAGTCAATATAAAGAGCAGATCAAAAACAATTAATAAGATCTCAATCAAAAATATAAAAACTAAAAAAGGA
GCTTATAAAGCTCCCTTTTATTTTAATTAATGTTTAATTTAGAAAATACCTGGAACAATTTGACCAGTAAAGTAGTAAGC
CCCAATAAGAGCAAACATACCTAGCATTGCTGCTTTACCGTTAAACTTTTCAGCTTTTTCGGTCATAAATTTCTTAACAA
ATTCCATAATAAAGTAAAACAAAGTTATGAATATAAATTAATCAATTTAAACTTCCCTTGATGTAGTGTTTCCTACCAAA
ATTAAACTTTTTAAAAGAACTTAATTATTTTTTAATTTAATGGTTAATTTACTACCAAAACTTATCATGTCTTTAAAGAG
GGGAAAATAATCATGAAAAACTATTAAAATAGATAACTACCAAATCATTTATAAAAATTTAACAATCATCACATTGTCTT
AATTAATACGGAATGAATAGAATAAAAATAAGTATAAATAACTAAATGCCAGAAAGGACTCAATTAAATATAAATATCAA
TCCAGACTTATTAAAAAACCTCAAAAAAATAGCATTAGAAAATAATAGAAAGTTAGTTGAATTGATTAATGAAGTCCTGA
CGAATTATATTCAAGAAATAAAAAACGATCAAACAAAATATAGGAGTATTTTAGACGAATTAGATGATGTCAAAAATAGA
ATATCAGTTTTAGAAAATTCAAAAAATTAAATTAGATTTTTATCTTTTTAGTAAATATAAAATTCCAAAAATAAAAAGTT
TATACTTTAAATAATAAAAATTATATTCAGAAAATATTCCTGATATGAAACTCATAATTCTTACTTCAATTTTTTTAATT
TCAATACCTGTTTTTGCAGATGATATACAAAGAGAAATAGAGTATGAGGCTATTAATCTTGTTATTCAAAAATATGGAAA
AGGTTTATCAAACAGATTAAAAGGAACTGGGTTAAAGCCAAGCTATCGAAGTTGGTATGAAAATGAATGTTTTGTGAGTG
TTGCTGCTGGTACTTACCAAGAATACAATTGGTCAGCAATGAAATGGTTTAGTGTGAATACCTGTTCTGATTCTGCTGAA
ATATTAGAAGCTGATTAACAACTCATTATCTTACTATTTATAATTTTGACTTCACTAAAAAGTAAATCAAC---------
--------------------------------------------------------------------------------
--------------------------------------------------------------------------------
--------------------------------------------------------------------------------
--------------------------------------------------------------------------------
--------------------------------------------------------------------------------
--------------------------------------------------------------------------------
--------------------------------------------------------------------------------
--------------------------------------------------------------------------------
--------------------------------------------------------------------------------
--------------------------------------------------------------------------------
--------------------------------------------------------------------------------
-----------CAATGATTTTTATTT--AAAAAGACTCTCAAATTCTTTTTTTATGAATTTATATTCCGAATTAATCTCA
TTTATTACTTCATCTACTTCATCTTTCAAATCTATAAATTTATTAATTTCTTTTTTACTTTTCGAATATAAGATTGATTC
AAAAGTTCCAGGTTTTACCTTCTCAATCCAATATCCAGAGAAACAATAAAGGTTATTAGGAATAAGTTTTATCATGCGCG
AATCCTTAGATATTTTATATTGATCAATCATCTTCATTATTAAACGCCCTCTAGTTTTACTAATCCCAAATTTTGCAATA
TCTTTCGAAATTGACTTAACTTTAAGGGATACATTTTTCCTTTTTTGTATCGAATTCCTTGAAAGAATTTTTTCAAGAGA
ATAACAATAATTAAATAGCTTTGTATTTTCTTTTTTCGTAGGATAGATAATGCCAATTAAAGTAAATAGTAAAAAAGAAC
ATAAAATTAGTTTTTTAAACATT
> 3:1535876-1536228 + /Users/awi025/Geneious 2019.1 Data/temp/export-94folder/CP000095.gb
--------------------------------------------------------------------------------
--------------------------------------------------------------------------------
--------------------------------------------------------------------------------
--------------------------------------------------------------------------------
--------------------------------------------------------------------------------
--------------------------------------------------------------------------------
--------------------------------------------------------------------------------
--------------------------------------------------------------------------------
--------------------------------------------------------------------------------
--------------------------------------------------------------------------------
--------------------------------------------------------------------------------
--------------------------------------------------------------------------------
--------------------------------------------------------------------------------
--------------------------------------------------------------------------------
--------------------------------------------------------------------------------
--------------------------------------------------------------------------------
--------------------------------------------------------------------------------
--------------------------------------------------------------------------------
--------------------------------------------------------------------------------
--------------------------------------------------------------------------------
--------------------------------------------------------------------------------
--------------------------------------------------------------------------------
--------------------------------------------------------------------------------
--------------------------------------------------------------------------------
--------------------------------------------------------------------------------
--------------------------------------------------------------------------------
--------------------------------------------------------------------------------
--------------------------------------------------------------------------------
--------------------------------------------------------------------------------
--------------------------------------------------------------------------------
--------------------------------------------------------------------------------
--------------------------------------------------------------------------------
--------------------------------------------------------------------------------
--------------------------------------------------------------------------------
--------------------------------------------------------------------------------
--------------------------------------------------------------------------------
--------------------------------------------------------------------------------
--------------------------------------------------------------------------------
--------------------------------------------------------------------------------
--------------------------------------------------------------------------------
--------------------------------------------------------------------------------
--------------------------------------------------------------------------------
--------------------------------------------------------------------------------
--------------------------------------------------------------------------------
--------------------------------------------------------------------------------
--------------------------------------------------------------------------------
--------------------------------------------------------------------------------
--------------------------------------------------------------------------------
--------------------------------------------------------------------------------
--------------------------------------------------------------------------------
---------------------------------------GCTTAAAAAATACCTCCAAGATCGTCCTCTCTTTAATGAGT
GCTCCCCAGAACAATCACTATTTGTCAATCCAATTTTCAACATACAACGATACGCTCCTGGAGAAGGATTTAAGAAATGG
CACTGTGACTGGACGATTAGCGAAGAAGCAACCGAACCGGTTCATAGAGTTTTAGCCTGGATTCTCTATTGCAATGATGT
CGAATCTGGAGGTACAGAATTCCACTGGCAGGAATATCATGAGACAGCTGAACGAGGAAAATTAGTTATTTTCCCTGCTG
GATTGACACATATACATAGAGGCAGAGTCAACAAAATTCATTCCAAAACAATTGCAACTGGTTGGATAAATG--------
--------------------------------------------------------------------------------
--------------------------------------------------------------------------------
--------------------------------------------------------------------------------
--------------------------------------------------------------------------------
--------------------------------------------------------------------------------
--------------------------------------------------------------------------------
--------------------------------------------------------------------------------
--------------------------------------------------------------------------------
--------------------------------------------------------------------------------
--------------------------------------------------------------------------------
--------------------------------------------------------------------------------
--------------------------------------------------------------------------------
--------------------------------------------------------------------------------
--------------------------------------------------------------------------------
--------------------------------------------------------------------------------
--------------------------------------------------------------------------------
--------------------------------------------------------------------------------
--------------------------------------------------------------------------------
--------------------------------------------------------------------------------
--------------------------------------------------------------------------------
--------------------------------------------------------------------------------
--------------------------------------------------------------------------------
--------------------------------------------------------------------------------
--------------------------------------------------------------------------------
--------------------------------------------------------------------------------
--------------------------------------------------------------------------------
--------------------------------------------------------------------------------
--------------------------------------------------------------------------------
--------------------------------------------------------------------------------
--------------------------------------------------------------------------------
--------------------------------------------------------------------------------
--------------------------------------------------------------------------------
--------------------------------------------------------------------------------
--------------------------------------------------------------------------------
--------------------------------------------------------------------------------
--------------------------------------------------------------------------------
--------------------------------------------------------------------------------
--------------------------------------------------------------------------------
--------------------------------------------------------------------------------
-----------------------
> 4:1389641-1394061 + /Users/awi025/Geneious 2019.1 Data/temp/export-94folder/CP000111.gb
AAGCATTTATACTCACAATAAGTATTTTTACTTAGTATGATTAAAT--AGCATTTAGGAAGTGCTTAACTGGTTAAGATC
AAAAAATCTGAATTTAACTAGGTCGTCAT--GAGTTTGCCAGTGGTATATACTTGCAAGCTCTTTT--ATTTTT----AA
AAGCAACCAA-----AAATAATCAATTAAATAATTTTTACCTATTGCATAAA----------------------------
-------------------------------------------------------------------------------A
ACTTATAGTAATTAAAAATTAAAGCTGTAGAAATTTGTTTTTATTGCT-AAAAAGAAAATAGACTAGATAAAGAATATGT
CTTTAGATTTTATTCTAATACCTTCATGTATTTTGATTATTATTTTTCTTTTAAATAGAGAAAATAGAATCTACAAAAGA
AATCAAAAAGCTAAGTAATTTCTTGAATTTACA---AAAGTATTTAAGGAGAAGTTCTAACAACTTAAGTGATTATC---
-TATTCAAAAAAGATTTATAGAATTACTATTTTGAGTTAGT---TGTGAATTGAAGAAAGTTTGCAAAAAGCTAGGCTAA
AATTTTACTTGAAATTAATTTGCTCCAATATGATCGTGAATTATTAACTTGCTCTAATTTTTGTTGGCAATGTATGCACT
TACATTCTTTTAATAAAGTTTTATTTTTCATTAATTTCTTCTTTTTTTTAAAGAAACCAAATTATTTGTATTAATGCAAG
TTTTAATTAAATATATTTTG---GTTTGTT--TGGAAGATTAAAAATATAAAAATTTCTTCTTAACCACAAATCGCATAT
-TGGTTTCTAAATCTTTAATATTTTATAATGAAATAAAAGATCGTACA---AATTAAATAAACTCCTTTTGAAACTTTCA
AATCAATCCCTAATTAAAAAAACTATTTCCAAAATAATTACTCCTTGGTATGCAATAGCTTTAATAGATAGATGGTTATT
AGGTCAAATAATACCTCCAATGTTATTTGCCATTTCTGCTTTTACTGTGATTTCTCTTTCAGTGGGTGTAATGTTTGATT
TGATAAGAAAAATAGTTGAATATGGCTTACCTGTATTAAAAGCTTTACAAGCTTTAATTTATAGCCTTCCTAGCTTTTTA
GTTTTATCATTTCCTATGGCTGTATTATTGTCCACACTATTATCTTATGGAAAGCTATCAGCCAATTCTGAATTATTAGC
TTTAAGGTCATTAGGAATTAAAACCTCTCGGATCATAGCTCCGGCCATTGCAGTTTCAATATTCATGACAGGATTAACTT
TTTATTTCAATGATAATCTAGTTCCCAATAGTAATAAGCTTGCTGAATTGACATTGAGATCAGGAGTAGGAAGTTCTTTT
AATAGAGAAAAATCTAAAAATAACATTATTTTTTCTAGAAAAGGATCAAGAATAGA---TACTAATAATAAGCCAACAAA
AACAAATACTTTCCTAACTCATATTTTCTACGCTTCGCGTTTTGAAAACAATACTATGAGGGAAGTTACAGTTTTAGACT
TTTCCAGAGTAAATATAAAGCAAATTCTCACTGCAAAAAGTGCCGTATTTGATAAAAAAAACTCTTCCTGGGTATTCGCA
GATGGGAGTATTGTCTCAACTGACTCTACTGGTCAAACAACAAGTATTAATTTCAAACAATATTTATATCCCTTTGTTGA
AGGCCCATTAGATCTTGCAAGAGTTCCAAAGGATGCAAGCGATATGTCTTTAAAAGAAGCTTTAGAGGCAGAAAGAATAT
ATAAAAAGATAGGAGATCTGAAGCAGATTAGAAAGATTCAAGTACGAATCCAAGAAAAATTTACTTTACCTTGTGCATGT
TTGGTCTTTGGATTGATAGGTAGTATTTTGGGATCTCAATCTAATTTAAGATCTTCAAAAAGTCAGGGTTTT--------
-------------------------------------------------------------------------GGATTGA
GTGTAATTCTGATATTAATGTATTATGTGATTTCATTTATATGCAGTTCTTTTGGGGTCAAGGGATTACTTCCTCCAATA
ATTGCAGCTTGGTTTCCAGTAATAATTTCTCTTTCTGGTGGATTTTATTTCTTAAGA-----------------------
--------------------------------------------------------------------------------
--------------------------------------------------------------------------------
--------------------------------------------------------------------------------
--------------------------------------------------------------------------------
--------------------------------------------------------------------------------
--------------------------------------------------------------------------------
--------------------------------------------------------------------------------
--------------------------------------------------------------------------------
--------------------------------------------------------------------------------
---------------------------------------------------------------AATTCAAATTATAAATG
ATCTTTTATTTATACAATTAGACTATTCTATTTAGTGGAAACATTAGCAAACTTATCTATGAATTAAAAGGTTCCATCCT
TTGTTAAATCTTATCTATTCTTTTATAACCATACCAATCAGGATTATTAGTTTCTTGAATACAATTATTTTCTAAAGTTA
ATTCTATTTCCCAATTACCTATTGTTTTTATAAGTTGGCAATCATCACAACCAATTAATATTTGAAGAGAGGCAATATCG
TCCTTATGCTTTTTTTTGCAGCCCATAAGCCATTTAGATTTTGCTATATTTTTTGCCTCTAATTTACTTGAAGCCACAAC
CAAGCCAAATTCATGTTTTTCTTGCATAGAATTTGGATCATAGCCTCCAATATTGACAAACCACAAATTCTTTTTAG---
TATTATTTCCATTAAAAAATTTCTTATTTTTAAATTTCTTTTTTTCAATATTTTTTAAATTTATCTTATACCCATCTACA
TAATTTATTTTCTTATAGCTATCAATATGTAATCCCTGAAAGGTTCCAAACCAATGCCTTCTTAGTACATCAAATGTATC
CTCAATTCTTGATCCTACAACCCATCTAACATCATGCAATTCTATATTAGCCATTTCTGCTCTTCCTCCAAGAACAACCA
AAAAAAGATATG--------------------------------------------------------------------
--------------------------------------------------------------------------------
--------------------------------------------------------------------------------
--------------------------------------------------------------------------------
--------------------------------------------------------------------------------
--------------------------------------------------------------------------------
--------------------------------------------------------------------------------
--------------------------------------------------------------------------------
--------------------------------------------------------------------------------
--------------------------------------------------------------------------------
-----------------------------------------------------------------TTTTTTCTATTTTTG
TCACTATTAAAAAAAGAATTTGATGCTCTTAAGCTAAAATTCTATATTAACGGATTACTAATAAATGTATAAATATTTAA
ACCTCAAGATTGATGTTGTAAGTAATTACTAATTAATTAAATGAATCTTTAACTAAACCAACCTTTTTTCTTTGCTTTCA
CTTCTTGGGCAGCTTGAATTCTAGGAGATTCGTCTTTTCTTCCTTTAATAATCATTAAAGGAACAATTCCGCATAGAGCT
AAAAATAATATCCAAAATAAATAAATGTTCAT-GACATTAACTTCAATTTTTATTCATTAAAGTCGAAATAAAT------
AATAACTGTGAGTTTCTTTTTAAAGTTCTAATTTACATGTATAA------------------------------------
--------------------------------------------------------------------------------
--------------------------------------------------------------------------------
--------------------------------------------------------------------------------
--------------------------------------------------------------------------------
--------------------------------------------------------------------------------
--------------------------------------------------------------------------------
--------------------------------------------------------------------------------
--------------------------------------------------------------------------------
--------------------------------------------------------------------------------
--------------------------------------------------------------------------------
--------------------------------------------------------------------------------
--------------------------------------------------------------------------------
--------------------------------------------------------------------------------
--------------------------------------------------------------------------------
-----------------------------------------------------------------------TCAAAATCT
TTTGTTTAATTAAAAAATTTATCTAACACAAACAAAATTAATATTCATTTCAAAATCATGAAATTTTGAAATTAAAATTT
ATGACTATCAATTGAAAAGATTTGCACTCAACATGACCACTGCTTTGCTTCAGAAGATGTGAAGTGCATAACTATAATGA
CACCATAAAAACTTATTCGTGAATATTACTTAATAAATAATTATTTCTAATAAGAATCTTTAAATAGAGTATTTAAATTA
ATTATTTAGATACTTTATACCTTAAGAAAAAAATTTAAATTCTTCGACTATGCTGATAAATGACCAGAAACCGTGAGAAT
TATAAAATTTAAAAAAATAAGGTATTGACAATTAATGATGGTTTAGAAACATATACTATGAAATTTACCTACAAAAATAA
CTATGTTTTATTTATTTAATTTATCTTTTTAATGTACTTTTTTTAAAATAATCTTGTCTTATTTTGCCGAACCAAACTTT
ATAAAATATGACGAATGGTTTGATGATGATCTAGAAAAAAACAAACTTGATGTTGAACATAAAAAAATAAAAACCACTTC
AAAAATTCATGATTTTTTTTATGAGCAATCCAATTACAAAATTGGCGGATCAGAAAATAACTTTCAATTAGAAATAAAAG
TAAATGAAAAAGAACTAATTTCTAATAACTATTTTGAAAACACTTCAACAAAAAATAATTCACTATCAAATAAAAAATTT
CAGTTATTAAAAAAAATCACCAAAAACAAACTTAAATTTAATCTTACAAAAAAATTAATTTATTCTTTATCAATTTTTGG
CTTAGTTTTCATTTTTGGGTTTATTTTGTTTTTTATTTCGCAATCTAAAAAAAATGAATCAAACATGACAAATAAATTAT
TTAGTATTGAAAAAGAATTTTAATTTCAAAAGAGATCATTAATTTCTTTTTTTATAGATTTATATTCTGAATTAATGTCT
TTAATAAATTTATCAACTTCTTTTTTAATATCCTTATATTCATTAATTTTTTGTTTGCTTTTCTCATAGAAAATTGAAGT
AAATGTTCCTGGATTTAACTCCTCAATCCAATATCCCGCAAAACAATAAATTTCATTAGGCAAAAAAGTTATAATAAATA
ATTTTTTGGAAGATTTATATTGATCAATTATCTTATTAGCCAAAGCTCCTTTAGTTTTATTAGTGCCAATTACAGTAATA
TCTTTTGCCAAAGAGTGGACCTTCTTAGATAAATTTTTACTTTCTTCTAATGAATTTCTTGAAAGGATTTTTTCTAGACA
AAAACAATAATCAAACAAATTAGTATTTTCTTTTTTTGAAGGATAAAAAGTTATGAAAGAACTAAAAAATAAAAAAAAAG
TTAAAAGTAAATTCTTAAACATT
=
> 1:936516-941802 + /Users/awi025/Geneious 2019.1 Data/temp/export-94folder/BX548174.gb
TGTAAGTAAAGTTAATTCGATCATTAAA--TTTTAAATTATTAATCACTTTTACGAATAATACATTGTGCAGAAGCTTTA
ACAAGCTTATTAAGCTAA-----TAAATTTCTAAATTTAAATTTTTATTATATTGAATAAACCTCATAATATTACAAAAT
ATTATCTCAATTGCAAGACTC---TTTAAAAATTCATTTAGGAAGCACTATCTGTAGTGTCATAGATCCACAAATAACGC
GCTACCGATGGGGGGGGTTGCATTTTTAATTAAATTGGATTAAAAATAAGATTCCCCATCACCTGGCCTCACAATTGTGA
GGCTTTTTTTTTTACGTAATGATATTCGGGGAGGACAAAATAAATTTGGTACAAAAGTATTTTTTAATACAACTTCAATC
TAAAAAGATAATTAATCTTTTTTAAAATATTCTTCAA-------------------------------------------
----------------------------------ATGAATTTTTCACTATTAACAGCTACAGCAGCAGTGGGACTTTTTT
TAACTACAACAACTGTTCTGGCATTTGCCATAAGTTAATTTATATCAAAGAACGAATTGACTTTACTAACAAACTAACTC
CTACAAGCAGGCATACAACTGTAAATGTATTTT-----------------------------------------------
-------------------------TAATGAGTTTATTCCCTTTTAAATTAGACATATGAGCACCAAAATATCCCCCCGC
AAAAGATCCCAAAATAAGAATTACTAATATATCTGTAGGTATATAACCAATTTTGCTGAGAAAATAGGCCCCTATAGCAT
TCCAGAAAATACCTACTG--------------------------------------------------------------
------------------------------------TAAAAAAAGTTAAACTAACAGCTCTAAGAAAATCCATCTTAAAA
ATTTTAATTAATAAGAAAGTTACTAACAAACCAGTTCCTGAAGAGACAGAACCGTTAAGGATTCCAATAAAAAAAATAGG
AATAATAAACTTTAATTCTAGTTGGGAATTGA--TAATATTATCTGTT---GAATTCAAACCTAAACTAGGTTTACAAAA
AGAGTATATAGCTAAGACTATTGAAATAAATCCTAATATTAAAAATAGATATTGCTCAGAAAGGAATTTCACAATATTTG
AACCCAAAATAACTCCTGGGGTTCCAAAGAATAAAATTTGCCATAAAACAAAAATATCATTTCTAATATATTTAAAATTT
CTAATTGATCCACCTAAACCCAAAGCAACCGTGGCAACTTTATGTGAAGCAAGAGCTTGATAATAAGGTAAACCAAATAA
AATCAAAGCAGGTAATTGAATTAATCCAGCGCCTCCTCCAGAAATGGCTGAAAATGTATTTGATAAAAAAGAAATTAAAA
AAATTAAAGCTTTGTTATAAAAATAAAAATCACTATCAATTGTTAAATATAAAAAAGTAATTAACATTAAATATAATTCT
TACTTTAAAAAATATCTTCAATTATTAGATATTAACATTACATATTTATAAAATAGTTT---------------------
--------------------------------------------------------------------------------
------------------------------------GAAATTTTAAGTATCTTCAGAACTTAAGAAAAACTGTTATTATT
GGCATAGTTATCAAGACGCTTATGCATAAGCAAGATGCAATTTACCTTGATCAACTTTGCCCTAAAATTAGCAATAAAAA
CTGGAGAGATTCTCTTCATAAATTAACAAATAATACTTGCATTTATTGCGGTAATCCATC--TGAATCTCTTGA-TCACC
TAT-ATCCAAGGTCAAAAGGAGGAG---AAACTATCACAAAAAATTGCGTTCCATGCTGT--------------------
--------------------------------------------------------------------------------
--------------------------------------------------------------------------------
--------------------------------------------------------------------------------
--------------------------------------------------------------------------------
--------------------------------------------------------------------------------
--------------------------------------------------------------------------------
---------TTATCTTGCAACGGAAAAAAATCTGATATAGAAGTACTTAAATGGTACAGGAGTCAAAAATTCTATGACCC
AAGAAGATCAATGGCAATTAGAGCATGGTTTAATAATGATTTAAAGTTGGCTTCTGTCTTATTAAATTACATAAAATAAT
TTATTATTTTTAATTCTCTTTAAATTAATTAAAGTAATCTTTTATCGAATTTAATTCAAA------GGATTATTTAAATA
TTATTTTTTATTATAAAAAAATAGATTTTTTCAACTCGACTAAATCATTTTTAAAGAAAAAAATGGTAGAAAATTCTTCT
TTCCACATTATAGGGGATTCAATAACTTTTCTTTCTGGAGATTTTACCGAAAATATCAAAGCAAAGACTACGATAATAGT
-GCCAAAA--AGAATTATTATTAAATTTTTATCCGAAAGATTATTCATAAAA--AATCTTTTAACTAGATAATTTCTTAT
CAGGAGTTGTCTTATCATAGATTTCTAAAAAATATGAATTAAAGTAATCTATGCCTTCTTTACCGATCAATCCAAAAGAC
CAACCGCAATCGTTTATAACTTTTATAGAAATTTGATTAGCCAAATCTTCTTTTTCAATCCATTTTTTTTGAGGATTATA
TGAAAATGAAACAATATTTTCTGTTTTAACTATAGCGGATGTCATGGCTTCATCCTTGGACAATCCATTTTGTATTGCAT
TACAAAACTTCTTTGAAAAATTTTTTGATATCCTACTCTGAAGAAGACTTACTGTAGGGTCAGAAGTATGAGATGCAAAT
GTACTTAAAGGAGATAAGAAAACAATCGCGAAAAATATAAAGCTAATTAAAAGTCTAGACAATTCGCTTTT--TCTATTA
CTATAAATAGTATAAATAATAATATTTAAATATTTACAAACTTAAATAGTAAATAAATTTCTTTGAAATAGTTTTAATTT
AGATTTCAATTTATTAAATAAAAACAATTATCGATGGAACTTAGTAATAGTATTTATTAAGTAAATTTTGTTT---TTAT
TATATGGACCGTTTATTATTGACACTTCTTTTCTTTCCCGATTGGACAAACGGATTACCTTCTGATTTTTTAATACTCCA
TTTTTTTGTTGGAGCGGCGATTTTTCCATTTAATATGATACACGCTAGAGCAAGAAAATTTGATGCTAAAAATCCTGAGG
AGGCAGCTATAGGATATAAAAATTCAAATAATACAGTTTACTATGGTTATGAAGAAGTCAACTAGATGCAAGTAAAAGTA
GTTAATTAATTACACTTTAATGAAAATATTTTTAAAATCAGGGATAGATCTCAAAATCTTTAGCCCTACCGAACCTATCG
GGATTATTATCTTATTTATAGGATTGATTTTCAGTGGAATGATTTTTTATATTATTTACGCTGTTAGCACTAATAAAGAA
TCATTAGAAGATACAAAAATAAGAACTGAAAGAGAACTTATTCAACAAGAGAAGATTGGAAAATTGTTTCCTAAGAAAAA
ATAGTCCTTAGAGTTTTATTTTTAAGTAACTTTAAGTTTATATACATTACTAATT----GATCAAGTGGGTCATTAAACA
TTAGTCTTAACTCTTTCTTGCTAAACATCGTAAAACCTAATAATATCTATACTTTTTCAAAATCGCGAGAATAAATTTAA
CATGATTTAGTGGTAAAGCTATTTTATTTTTTGTTCTTTAATGTTAAAACTGAATAGAGAGATTATTATTTTTGGAAACT
AGATATTTATT---------------------------------------------------------------------
--------------------------------------------------------------------------------
-------------TCTGTTTTTAGCTAGTGGAATAGTAAATGATGAAGGTTTTTGGCTGATTGGAGTCAAAAATAGTGAC
TTAAAAATACTTGATGATGAAACTCTTTTGGAATGTCATAGAAAAGAACTAATAGGACATGAATCAGCTAAAGATATTCT
TAATGCAATAAACTTGAATTTAGATAATTTAATGAATGATTTAAAAAATAATGATTTCTCATTAGATCAACCTCCAAAAG
GGATTTCATTTAATATTCCATTAAACTTTTTAGAAAGTATATTTGATTTCTGGTTAGAAAAATATAAGGATAAGCAATTA
TGGGAAATCTGTCTTGGTCTTCTGAAAATCAGAAGAAGAGTATCATTATCAAATTTAATTAAGAGTGAGAGCATAACAGG
AGATTCAAAAAAATTTGCGATGGAAATCGAAAATCTACATAAATATCAGCCTAATATGATAAAAAATAAAGGTTCAAATG
AGCCAATGTGGAAATAATTTCATATTTTTGAAATAAAAATGTTTACTT-ATTTAATATTCAAGTAAAAATAAAATATATT
TATAAATAAAAATATGAATAAACCATATTCATTTAATGAAGAGCAAATGAATGGAATAGTTGAAGAAATATATACAAATA
TAGTAAAAGAATGCGAAAAATTAAAAAAAGAGACCAATTGTCCTAACGAACAAGTAGTAGCCTTATTAAGTGTAATTGCC
TCAAACTTTGCTCCAATAATTGAACATAAAAA---AAATTAGAATGACAAAGTATTTTACATGGGGCGAATTTGATAAGA
GTGTTGATTATATTGCTAATCAATGCAAAAAACTTAAATTATCAGGAATATATGGTGTTCCCAGAGGTGGCCTATGCCTT
GCAGTAGCTTTGAGTCATAAATTAAATGTTCAGTTAATTGAAAAGCCCTTAAAAAGTTCACTTATAGTTGATGATGTTTA
TGAAACTGGGATGACATTAAGTAATTTTAAAAATATTGAAGGTGTTAATATCTTTGTCTTAGTTAGTAAAAAGAAACCTA
TTTGGTGGAAGACCGTAAATTTATCTCTTAAAGA-A--GAATGGATAGTATTTCCATGGGAAAATAAAGAAAATGAGCTT
AAAGATGAAAAAGAATACAAAAGTAAAAGGAGGCTAAAGTGAATAAAAAGAAATTATATTTAGCTAATCCATATGGGTTT
TCAAAACAAACTAAAAATCTATTACCTGAATTCATTAAAATATTTCAAAATTTAAATGTCGAAGTTTATGAACCTTTTGA
GAGAACAAAGCATTTAATTACAAACAAAAATAAT---TGGGCTTATGACCTAGCAAAAGCAAATTTCAACGATTTAAAGT
CATGTGATTGCATTTTTGCGATTGTTAACGGTAACCCTCCAGATGAGGGAGTAATGGTAGAACTAGGAATTTCTATTGCG
CTTAATAAAGAAATATTTTTATTTAGGGACGATTTTAGAAACTGTTCAGATAGTGATCAATATCCTCTAAATTTGATGTT
ATTTGTAGGCCTATCTAAGGAAAGTTGGTCAAAGAATTATTTTGAATCCATAGAGGATATACTTAACCCAAAGAAGAGTT
TTCTTAATTGGGCAAAAAGAATATAAGAATCTTCCAATTTATACTTAAAATATTGAGTTATAAAAATCATTAAAAGATGC
GTTAAAATGATATAAT-TATTTTTATTTAGTAAATTTTGACTCAAGTTACTGTCGGAGAAAATGAGGGAATAGAATCTGC
CCTTAGAAGATTTAAAAGGCAAGTCTCAAAATCAGGGATATTTGCTGATTTAAAGAGATTAAGACATCATGAAACTCCTA
TTGAAAAATATAAGAGAAAATTACAACAAAGAAGAAAAGCAAGAAGAAGATAATTTATAAGA----TTACAATTAATTT
> 3:787181-788115 - /Users/awi025/Geneious 2019.1 Data/temp/export-94folder/CP000095.gb
--------------------------------------------------------------------------------
--------------------------------------------------------------------------------
--------------------------------------------------------------------------------
--------------------------------------------------------------------------------
--------------------------------------------------------------------------------
--------------------------------------------------------------------------------
--------------------------------------------------------------------------------
--------------------------------------------------------------------------------
--------------------------------------------------------------------------------
--------------------------------------------------------------------------------
--------------------------------------------------------------------------------
--------------------------------------------------------------------------------
--------------------------------------------------------------------------------
--------------------------------------------------------------------------------
--------------------------------------------------------------------------------
--------------------------------------------------------------------------------
--------------------------------------------------------------------------------
--------------------------------------------------------------------------------
--------------------------------------------------------------------------------
--------------------------------------------------------------------------------
--------------------------------------------------------------------------------
--------------------------------------------------------------------------------
--------------------------------------------------------------------------------
------------------------CATAATTCAATTATAAGTAATATTGATGTATTCAGATTTCAAAAAAGTAAAGAA--
--TCAGTAATTGAATCCAAAAAATATTAAAATGTATAAAAGTGAATT----TAAATCATCGTGGAAGGATTTGACCCAGC
TATAAATTATGGTCCAAATGATGCAGGTATATCAGCACTAACAATAGTTTTAGGAATTATTGGTCTTATTGCTATTTCAT
GGCTATTTGGGAAAATATATGAACAATTAGCTAAATTGTTTGAAGGCAATAAAAAGAATGAATCTTAAATAAAAATATTA
AAGTTATTTATATCTATAAATTAAAAATATTTGAAAGTAATTTATTTGGACTAAATTAATAACTCTATAAAGTTGTGAAT
TATTACGAACTAAAACAACAAAACTATCTTAAATGTAGTATTTTGAATACTAATTATTTATCTTTACTTATGCTCGCATC
ATTGATGGTTCATGATTGGGCGACTCCATTAAATCTATCCGCTCCAATTGCCGGTATTCTTACTATAGGCGGCTTTATGG
GCTACTACAGTTTATCTAGGAAGTTTTAGAAGTTATACCTTAAAGAGTGAAGAGAACATAATTATAAGATAAAAAATGAA
TAAGTTAAGCTGGATTGAATTTGATGAATGCATTAATTCAATACATAATCAATGCAAAAATAAAAAATTTGAAGGAGTTT
ATGGTTTCC-----------------------------------------------------------------------
--------------------------------------------------------------------------------
--------------------------------------------------------------------------------
--------------------------------------------------------------------------------
--------------------------------------------------------------------------------
--------------------------------------------------------------------------------
--------------------------------------------------------------------------------
--------------------------------------------------------------------------------
--------------------------------------------------------------------------------
--------------------------------------------------------------------------------
--------------------------------------------------------------------------------
--------------------------------------------------------------------------------
--------------------------------------------------------------------------------
--------------------------------------------------------------------------------
--------------------------------------------------------------------------------
--------------------------------------------------------------------------------
--------------------------------------------------------------------------------
--------------------------------------------------------------------------------
--------------------------------------------------------------------------------
--------------------------------------------------------------------------------
--------------------------------------------------------------------------------
--------------------------------------------------------------------------------
--------------------------------------------------------------------------------
--------------------------------------------------------------------------------
--------------------------------------------------------------------------------
--------------------------------------------------------------------------------
--------------------------------------------------------------------------------
--------------------------------------------------------------------------------
--------------------------------------------------------------------------------
--------------------------------------------------------------------------------
--------------------------------------------------------------------------------
--------------------------------------------------------------------------------
--------------------------------------------------------------------------------
--------------------------------------------------------------------------------
------------------------------------------------------------CTCGGGGAGGTTTATGTCTT
GCAGTTGCATTAAGTCATTCGCTTGAGCTGCCATTACTAGAAGAGCCTAAAAACAATTCACTCATAATTGATGATATTTA
TGATACTGGTTATACACTTGAGAAAATAAAGCATATAAAAGGTTCAGAGACTCATGTATGGGTGAGCAAAAAAAAACCTA
CCTGGTGGAATTC---ATATAGATATATAGAAGATAATGAATGGATTATTTTCCCTTGGGA-------------------
--------------------------------------------------------------------------------
--------------------------------------------------------------------------------
--------------------------------------------------------------------------------
--------------------------------------------------------------------------------
--------------------------------------------------------------------------------
--------------------------------------------------------------------------------
--------------------------------------------------------------------------------
--------------------------------------------------------------------------------
--------------------------------------------------------------------------------
-------------------------------------------------------------------------------
> 4:918499-923722 + /Users/awi025/Geneious 2019.1 Data/temp/export-94folder/CP000111.gb
AGTTAGTAATGTTAATTCAATCATTAAATCTTTTTAACTAACAA-AGTTCATACGAATAATACAATGCATGACATTTTTT
ACAAGTTTAATTAATAAAATACTTGAAATCATGAAATAAGAAGTTTACTAATGTAATT--------TAAAATTAAAAAAT
TTTTTCAGAATTGTAATACTCACACTTATGAAATCATT---AAAGCACTATCTGTAGTGGGTAAGTGTTAGTAAATATAC
ACTACTTAT--AGGGGCTTGCATTTTATAAGAAATTGGTTTAAAAATAAGGTTCCCCATCACCCGGCCCCACGTTTGTGA
GGCCTTTTTT----------------------------------------------------------------------
-------------------------------------TATAGGGTTTGAACCAATAGTATTTTTTAATACAATTAGATAT
TCATAAAAACATAGAGTAAAAAATAAAGCCAACAATGAATTTAACTTTATTAGCTCTTATGGCAATTTTCGGTCTTTTTT
TGACC---ACAACTGTATTGACCTTATCATTTAATTAATCT---------------------------------------
---------------------------------ATAAAAAATTCTTTATGGATTTAATCAATAAACTAATCCCAACAAAC
AGACAAACTGATGTAAAAGTTTTCTTGATCAGTATATTTCCTTTTAATTTTGACAAATGAGCCCCGAAATATCCTCCTGT
--------------------------------------------------------------------------------
------------------AAAAGAGCCAATTATTAGAATTATTAATGTATTTGAGGGAATTGATCCTATTTTACTCAAAA
AAACTGCTCCGGTAAAATTCCAAAAGATCCCAACAGTAAGGAATGTCAAACTTATAGCTCGAAGAAAATCCATTCCAAAG
GTTTTTATTAAAAGTATTGTAACAAGCAATCCAGTTCCTGAAGAAATAGAACCATTCAAAATACCAATTAGGAAAATAAA
AATTA-AAAATCTAATT----TTATAAACTGAATTAAATTTAGCTTTTCCAGATGATAAACCCAAATCTGATTTAAGGAT
TGAGTAAAAAGCCAATAATATTGAAATTATTCCTAAAAATAAATATAAATATTTTTCAGATATATATTCAACTATTGAGG
CTCCAAGAATAACTCCTGGCAATCCAAAAATCAAAATTAGCCAAGCAACACGTATATCATTTCTTAGAGATTTGTAATTT
CTTAATGAACCTCCTATTCCTAATGCTACTGTTGCTAATTTATGACTAGCCAAAGCCTGATAATAAGGAATCCCAAATAA
AATCAATGCTGGCAATTGAAGTAATCCTGCTCCACCTCCAGAAATTGCTGAAAAAGTATTAGAAAAGAAGGAGATCAAAA
--------------------------------------------------------------------------------
-----------------------------------------------------------AGATAGAAATAAATTTATATA
AAGAGTTATCAACGTTATCTACTAATGTAGTTAAAAAATAAAGCATTAAATCTAAATTCTAATATTTAATAATTAAATAT
TCTTATTTTATAAGAAACGAACTATTTACAAAGTATTATCTTCTCTGTTTCAATCAAACTTTAAAAAAACTGTTATTATC
TAAAAAATTATCAAGAACATTATGCATAGGCAAGATGCAATTTACCTTGATCAACTATGTCCCAAGATAAGTAATAAAAG
TTGGAGAGAGTCACTTCATAAACTTACTAAATATAAATGCATTTATTGCGGTAAACCATC--AGAATCCCTTGA-TCATC
TTC-ATCCAATGTCACAAGGAGGTA---AAAGCAGTACAAATAATTGCGTGCCATGTTGT--------------------
--------------------------------------------------------------------------------
--------------------------------------------------------------------------------
--------------------------------------------------------------------------------
--------------------------------------------------------------------------------
--------------------------------------------------------------------------------
--------------------------------------------------------------------------------
---------TTGTCATGTAATGGCAAGAAATCAGATTCCGAAGTTCTTAGTTGGTACAGAAAACAAAATTTTTATGATCC
TAGAAGAGCTATGGCAATACGAGCATGGCTTAATGATGATTTAAAACTAGCGTCAGTTCTTTTGAACTACTTAAAGTAAA
ATTAAATAATTAAT--TTATTAAAATCCCTAAAAATTTATTTTATCAAGCATAAAACTAACATCCCATTTTGGTAAATAA
TTATTTTGTTTTAAATTATTCTTTTTTCTTTGGAATTAATTTCATAGCTCCTTAAAATTGAAATGTTAGAATAATCATCT
TTCCACATTATTGGCGAATCTATAACTTTTCTTTCCGGAGATTTTACTGAAAAAATCAATCCAAACACAAAAAGGATTGT
AATCAAGATTAAAGACATTACTAG---TTTGTCTGGAATATTATTCATTAGCTTAATC---TATCTAGAAAATTTTTTGT
CAGGAGTTGTTTTTTCGTATATTTCTAGAAAATAAGATTTAAAATAGTCAACTCCCAACTTGCCAATTAATCCAAATGAC
CAACCACATTCATTTACTACTTGTAAGGAAATTTGATTTGCCAAGTCATCTTTCTCAATCCATTGTTTTTGTGGATTGTA
AGAAAAAGATATAATATTTTCTGTTTTTAATATGGCTGATTTCATTGCTTCATCTTTAGAAAAACCATTTTGAATAGCCT
TGCAATATTTTCTAGAGAAATTATTAGAGATCCTATTTTGTAGTAAAGAAACACTAGGATCTGACTTTTCAAATGCTAAA
CCTATTGGAGGATTAAATAGATAAATTATAAAGAGAACTAAACCAAAAAAGAAATTTAACAA-TAGCTATTAATCAATAT
TTATAAATTATAT-AATAGTTTCTTTTTATTTTCTTTTCAATTTAATCTTATAAAAATT-------AAAAG--CTAAATT
TAATTTCAATTTATTAATAATTAATAGTATTGCAATAAGTTCAGTAATAATATTCA------AAGGTTTATTTGACTACT
AATATGTACGATTCATTGATGACTCTGCTATTTTTCCCTGATTGGACAAACGGATTACCATCAGACTTTCTAATTCTTCA
TTTTTTCGTTGGGGCTGTGATTTTTCCATTCAACATGATTCATGCAAAAGCAAGAAAAATCGATAGTAATAATCCACAGG
AAGCAGCTAATGGATATAAAAATTCAGACACTACTACATTTTTTGGCTTCGAAGAAATCAATTAAATTTTAATAAAATTA
ATTAATTGATTATAATTTTCCTAAATACTTCCTTAAATC-----------TTAAAATTTTTAGTCCTAGTGAACCCTTAG
GTATATTGATCTTGTTTTTAGGATTAATATTTACTTATATGATTTTCTATATTATTTATGCTGTAAGCACTAATAAAGAA
TCAATCGAAGATATAAAAATAAGAACAAAAAAGGAGTCTTTGCAAAAGGAGAAAATAGGAAAATTATTCCCTAAGAAAAA
ATAAATTTAATTGTTTTATTACTATTCAGC----AATCTATTTATATTATTGATTATTAAATCAGTAGGATCAAAAAACA
TTAATTTTAG----------------------------------------------------------------------
--------------------------------------------------------------------------------
-----------CTCTCTTAAGTCAAACATTTTTCTATAAATCATTATTTTAACAACTCAATTTTTCGTGTGAGAAATTAA
TTTTGTATTAATACAGCAAAAATATTTTCATAACTAGAAAAAAATGTTAAAAATGAAGAAATGATTTAGAAACTTGGAGA
ATTCATCTCAATATCTATTTCTAGCTAGTGGAGCAAAGAATGGAGAAGGGTTTTGGATTGTGGGAGTCAAAAGTTGTGAT
GAAACTATTCTTGAAGATAAAAACCTTTTAGATTGTCATAGAAAAGAATTAATAGGAAATGAATCAGCAAAGGATATTCT
TTTCGCTATTAATTTAAACATAAACAATTTATTTAATGAACTAAAAAATAAAAATTTTTTAATTAAAAGACCTTCCATGG
GGATTTCATTTGATATACCACTAGATATCTTGGAAGGTATATTTGATTTTTGGTTAGATATTTATAAAAATCAAGAAGCT
TGGGAAACTTGTATAGGTCTTCTTAAAGTTAGAAAAAGAATTTCCCTAACAAACCTAATTGAAAGCGAAGGTTTAAAGGG
TAACTCTAAAAAATGGGCTATAAAAGTTGAAACTTTACATACTTATGTGCCTACTGTACCTAGGATAGAAAAGTTAAATG
AACCTATGTGGAAATAATACTATCTTTAATTAATCAATATATTTACTTCGTAGGATATTTAAGTAAAAATAAGAT-TATT
TAATAATTAAAA-ATGAATAAGCCATATTCTTTTAATAACGATCAAATGAACGGAATAGTGGAGGATACTTACACCAACA
TAATAAAAGAATGTGAAAACCTAAAAAAAAATACTAATTGCCCAAATGAGCAGGTAGTAGCGCTTTTAAGTGTAATCGCC
TCAAATTTTGCTACTACAACTG---ATAAAAGCTTAAATTAACATGACAATTTATTTTACCTGGAATGATTTTGATAAGA
GCGTATTACACATAGCTAATAAATGTAAGTCTTTAGAGTTATCTGGAATATATGGAGTTCCTCGCGGTGGTTTATGTCTC
GCTGTAGCACTAAGCCATAAATTAAATATTAATTTAATTTCAGAGCCAAGAAAAAATTCATTAATAGTAGATGATGTTTA
TGAAACTGGTATTACATTAAACACTTTAAAAGATATAGATGGAGCTACGTTTTTTGTATTATTTAGTAAGATGAAAACTA
AATGGTGGAATACTGT--ATTTATATCTAAAAAA-AGCGAATGGATAGTTTTCCCATGGGAAAACACTTCTAATTTCCAA
AGCGATCGCAACGATTACATCA-TAAAAAGAGGTTTAAGTTG--AAAAAAAAATTATATTTAGCAAATCCATATGGCTTT
TCAAAACAAACAAAAAAACTCTTAAATGAATTTATTAATATCTTCAAGGATTTAAATATAGAAGTATATGAACCATTTGA
AAGGACGAAACAC---ATTCTAAAAAAAGATGGTGAATGGGCATATGAGCTAGCAAGACGTAATTTCCATGATTTGCAAA
AATGTGATTGCATTTTTGCAATTGTGAATGGAACGCCTCCAGATGAAGGCGTAATGATTGAATTAGGTATTGCAATTGCA
CTAAAAAAGAAAATCTTTTTATTCAGGGATGATTTTAGAAATTGTTCTGACAGCAATCAATACCCCTTAAATCTCATGTT
ATTTCTTGGACTGCCAAGATATAATTGGGAAAAATATTTTTTTGAATCCTTAGAAGATATAAAGAATAACAAAAAAGGAT
TTATAGATTGGGCAAAACAAACTAAATAAACAAAAAATTTTTGAGTAAAATTTTTAAATATAAAA------AATAAATCT
GACAAGGTGTTAGAATATAACTTTATTAAGGAAATTTTGACACAAGTTACAGTTGGAGAGAATGAGGGAATTGAGTCTGC
CCTAAGAAGATTTAAAAGACAAGTATCAAAATCTGGAATCTTTGCAGATTTAAAAAGACTTAGACATCATGAAACCCCTA
TTGAAAAATACAAAAGAAAGTTGCAACAAAGAAGAAAAGCAAGAAGAAGATAATTTGAACTAGGCTTTATAAGTAGTCT
=
> 1:782678-783083 - /Users/awi025/Geneious 2019.1 Data/temp/export-94folder/BX548174.gb
TGGAAGAATAATTGATGTAATAAAAATGGGAAGGGACTTTAGTGAAGACGATGTAATTAAGTCTGCCAAGATTGCAAATG
CTCATGAATTTATTCTTAAACTCCCAAGTAAATACGAAACAAACATAAACGAAAGAGGATCTAACTTTTCAGGAGGTCAG
ATTCAAAGATTAGCAATAGCTCGCGCGATATTAGGTAACCCATCTATTCTTTTATTAGATGAGGCTACTAGTGCATTAGA
TTCAGATTCAGAAGCAGAAGTTCAAAAAGGCCTAAATCAAGCAATGAATAACAGAACAGTTATAATTGTTGCTCACAGAT
TATCCACTACCCAAGGAGCAGATAAAATAGTTGTTTTTGATAAAGGTAAAATTGTAGATAGTGGAAAACATATAGATTTG
TTCAAT
> 3:931968-932335 + /Users/awi025/Geneious 2019.1 Data/temp/export-94folder/CP000095.gb
AGGGACCATATCAGAAGCAATAAGATTTGGAAGGCCAACCACTAAAGCAAACATAGTTAATGCAGCAAGAATTGCAAATG
CTCATGGTTTTATTGAAGAATTACCAGACGGCTATGAAACTTTTATAGAAGAAAGGGGAAACAATCTTTCTGGAGGTCAG
TTACAGAGAATATCAATAGCAAGAGCTTTATTAGGAGATCCAACAATTTTATTGCTAGATGAAGCTACTAGTGCCCTAGA
TGCTGAATCTGAGGAATCTGTTCAGAAGGGTCTTCAACAAGCTATGCACAATCGAACAGTCTTGGTAATCGCTCACAGAT
TATCAACAATACAAAAGGCAGATAAAATAGCTGTAATTGAAAAAGGCG--------------------------------
------
> 4:907711-908116 + /Users/awi025/Geneious 2019.1 Data/temp/export-94folder/CP000111.gb
AGGGAAAATTATTGATGTAATAAGAATGGGCAGGAGTTATACCGAAGAAGAAGTAATTGAATCAACAAAAAAAGCTAATG
CTCACCACTTTATTGAAAATCTTCCTCATCAATATGAAACTAAGATAACTGAAAGAGGATCAAATTTCTCAGGTGGTCAG
ATCCAGAGGATAGCAATTGCTAGAGCAATACTAGGAAACCCATCTATTCTTCTTTTAGATGAGGCTACAAGCGCATTAGA
TGCAGAATCTGAGTCAGAAGTTCAAGAAGGGCTTAATAGAGCAATGAAAGATAGAACAGTTATTGTAATTGCTCATAGAT
TAGCCACTACACAAGGGGCAGATAAAATAGTTGTCTTCGATAAGGGCGAAATTGTTGAGGTTGGGAAACATATTGATTTA
CTAAAT
=
> 1:681137-682397 + /Users/awi025/Geneious 2019.1 Data/temp/export-94folder/BX548174.gb
TAAAGAAAAATTTTTTAAGAAATTAAATATAGAGATGTTTACTTAAAAAATAAAACCTTACTAATTGAAAGTCAAACTAA
AATAAAAACAGTAATAAGTATTTTAAAATGAGTAAATTTTCCTCTAAAGAAATAGAAAGTCAATACAACCTGATAAAAAT
GCTTTTATCTGATCCTGAAAAATATAAAGATGCGATAGATGCAGTTAAAAAAGATATTGATTATATGCCAGTAGAACTAA
AGAAAAAACTTGAAGAAGAAAAAATTACTTTATAAATAATTTTTTGGAAGACTTAGAAATATTTACTAAATAAAGCATCA
AAGGAACTTCTACAAGTACTCCAACTATGGTAGCTAAAGCAGCTCCTGAATTAATCCCAAAAAGAGTTATCGATACAGCT
ACTGCAAGTTCAAAAAAGTTTGAAGCGGCTATCATAGAGCCTGGACACGAAATAGAATACTTTTGCCTAAAAAACTTCAT
TGAAAAAGCAGTTAAATAAAAAATAAAAAGAGTCTGTATTATTAATGGAATTGAAATTAAGATTATATGAATAGGATTTT
GTAATATAGATTTTGATTGAACAAAGAATAATAAAAAGACTGTAAGAATTAAAAAGAATAACGAATAACTTTTACTTTTA
TTCAAAATACTTTTT---------ATTCTTTTTTCGCTATAGATTTTATTTTTTAAAAATAATGCTAGAAAAAGTGGTAC
CAAAATAAAGATTATTACAGAACTAAAAACAGTATCTAACGGGATATCTATACTGTTAAATCCTAAAAGAATTTTTGACA
ATAATGGAAAGGCTAATATTAATATTAGATCATTAATAGCTACTTGTATTAAAGTAAATAAAGGATCTCCTTTAGCTAGA
TTACTCCAGACAAAAACCATTGCTGTACATGGCGCTATTCCTAATAGAATCATTCCAGAAACATATTCTTTAGCAAGTAC
AGGATCTATCAAATTACCATATAAAAAATATAAAAAAGAGGCTGCGATGATTGCCATTGAAACTGGTTTTATTAACCAAT
TAATAAAAAGGACAATAGAAAATCCTTTAATCTTATATTTCAAATTTATGACTGACTTGAAATCTATTGATAACATCATT
GGGAAAATCATTCCCCAAATAAGAATTGCTATTGGAAGATTTATTCTTGAGAGTTCTAATCCGCCTATAAATTGAGATAA
ATTAGGAAATAAATAACCGGATAAAGATCCAATACACATTGCCGAGAAAACCCAAATACTTAGATATCTA
> 3:981623-982589 - /Users/awi025/Geneious 2019.1 Data/temp/export-94folder/CP000095.gb
--------------------------------------------------------------------------------
--------------------------------------------------------------------------------
--------------------------------------------------------------------------------
------------------------------------------------------AACAATGCCAACCAAAGATAGCATTA
CCGGCACTTCAACTAAAACACCTACAACCGTCGCAGTTGCGGCACCTGAATTAACACCAAAAAGGCTTATTGCGATAGCA
ACAGCTAATTCAAAGAAATTGGAAGCCCCAATCATTGAAGCTGGACCTGCTATTGATTTTTCTTGATTAAATATTCTCAA
AAGAATTGCTGTAATAAAAAAGATCAAAAAGGTCTGAATGATTAAAGGGATAGCTATTAATAAGATTTGGAATGGGTTAT
TGATAACCTCACTAGCTTGTACTAAAAATAAAAATAAAACAGTTAAAACCAAGCAAATCCCAGA---------AATTGGC
TTCAAAAAATTATTTATCGTATAAATTTTTGCTGCATCATTAACAATTTTTTTGATCAATAAGCAGAATAAAAGCGGTAT
AAATACATAAATTAAAACAGAGTTAAATATAGTCCATAAGGGTATTTTGATTTGATTAACACCAAGCAAGAAAGAAGCAA
TAGGTGCAAAAGCAAATAATAAAATAAGATCATTAATAATAACCTGGACCAAAGTATAGTTAGAGTTCCCTTTAACAAGA
TTACTCCAGACAAAAACCATTGCAGTGCAAGGAGCAACTCCTAATAGAATCATCCCAGAAATATATTCTGAAGCTTTAGC
AGCATCAATCCAAGAGGAAAATATATTATTTATAAATAATATAGCTATACCTGTCATAAGTATTGGTTTGATTAACCAAT
TCACTATTATCGTAATCAAAATCGCCTGTGGCCTATCCTTGATTTTGATAATAGAATTAAAATTTATTGATAACATCATC
GGAATTATCATTCCCCATATCAAAAAAGCTATAGGTAGATTGATACCTGTTAGTTCTAAAGAGGAAATATAATTAGAAAA
ATTAGGAAAGATAGATCCAATAGAGACCCCTAGAATCATAGAAACAGCGATAAAATAACTTAGGTATCGA
> 4:677978-678017 + /Users/awi025/Geneious 2019.1 Data/temp/export-94folder/CP000111.gb
TAAAGAAAAAATTTTTGAAGAAATTAATTTAAGGATGTTT----------------------------------------
--------------------------------------------------------------------------------
--------------------------------------------------------------------------------
--------------------------------------------------------------------------------
--------------------------------------------------------------------------------
--------------------------------------------------------------------------------
--------------------------------------------------------------------------------
--------------------------------------------------------------------------------
--------------------------------------------------------------------------------
--------------------------------------------------------------------------------
--------------------------------------------------------------------------------
--------------------------------------------------------------------------------
--------------------------------------------------------------------------------
--------------------------------------------------------------------------------
--------------------------------------------------------------------------------
----------------------------------------------------------------------
=
> 1:1468492-1469512 + /Users/awi025/Geneious 2019.1 Data/temp/export-94folder/BX548174.gb
ATCCAAGAGCTTTTTTAGTTTAGATAGTATTCCTTTACAGGATATAGATATGCTATCAATAATAATCATTGGTAATTCTA
AAACTACTTTGGTTGATGAAATATTTTTAACTCCAAGAGGATATTTAAAAAAGTAATTTGAAACTCCATCTTATATTGAT
TATTGAATATTTTGTTTTTGCTTTTTTTGCAAGAGAATATTAATGTTTAATAAATAGTATCTAGATTAATTCCTTGAATA
ATATTGGTGTAATTTTATTTGATATAGATGGTGTTATACGAAGCGTAGAGAATAGTTATAGGCTCTCACTAAAAAAAACA
GTTTATCGATTTTGCGGCTGG-GAGCCTAGCTATCGAGATATAGATAATGCAAAAAACGAAGGTATCTGGAATAACGATT
GGGATTTAAGTTTAGAACTGATAAAGAGGCATATTAAAAGTAAGAATCTAAAACTTAAACCACCTCAAAGAGAAGATATA
ATTCTATGTTTTGAAGGCTTCTACTTTGGTGGGAATCCAAATAAAGATAGTAATGACTGGTCAGGTTTTATAAAAAATGA
GGAGTTGCTAGTGGAAAAAGAATTTTTT---TCTACATTAAGTGCCAATGGAATTATTTGGGGATTTGTAAGTGGAGCTG
AATCTGCATCTGCCAAATTTGTTTTAGAAAATAGACTTAAATTAATATCTCCCCCCTTAATAGCAATGGGTGATGCTCCT
GATAAGCCAGATCCTCAAGGTTTTCTTGAATTAGCAAGCAAGCTTTCCGAAAGTAGTTTGGGTTATGCAAATGTACCCAT
TGCTTATTTAGGTGACACAATTGCTGATATCAATACAGTTTCTAATGCAAAAAAAAGAATTCCAAGTCAAAAATTTATAA
GCATTGGAGTAGCCCCTCCTCATCTCCATTTAGAATCTAGGATGAAAGAACGTATTTCGTATGAATCAAAACTTAAAGAG
-GCAGGAGCTGATTTAATTCTAAATACAGTAAATGATCTTAAAAATATAGATATTGATTT-TTTTAA
> 3:1037416-1038197 + /Users/awi025/Geneious 2019.1 Data/temp/export-94folder/CP000095.gb
--------------------------------------------------------------------------------
--------------------------------------------------------------------------------
----------------------------------------------------------------------------AATA
ATATTGGCCTAATTTTATTTGATATAGATGGGGTTATTCGTGACGTGACCAACAGCTATCGATTAGCTATCCAAGAAACT
GTAAATTTTTTTAGTGGGTGGAGACCCTCAATAGA-AGATATTGATTCTATAAAAAGTGAAGGCTGTTGGAACAACGATT
GGGATTTGAGCCTAGAAATGATTAATAGACATGTACAAAAAAACAATCTTTCTTTTTCAGCTCCGTCTAGAAAAATTTTA
ATTGAATGCTTTGAAAACTTTTATTTTGGTGGAGATCCAAATCATGACTCTAGTGAATGGTCAGGCTTTATTAAAGATGA
GACGTTATTAGTCAAAAAAACATTTTTTGAG---GAATTAACTCAGCGAAGAATTGGTTGGGGTTTCGTAAGTGGAGCTG
AATTACCATCAGCGAAATTTGTTTTAGAGCAAAGGCTCGGCTTAGCCTCTGCTCCCTTGATTGCAATGGGTGAAGCACCA
GAAAAACCTGATCCAACAGGTTTTATTTCATTATCATCAAAACTTTCAAAAAAGCCCTTAGGTTTTTCCAATCCCCCAAT
TGCATATATTGGAGATACTGTTGCAGACGTTAAAACAGTTATAAATGCTCGAATTAAGATCCCTGATCAGAAATTTATCA
GTCTCGCGATTGCCCCCCCACACTTACATGTAGATTCAAGTAGAGAGAAACGTCTCAGATATGAGGCAGAGTTAAAAAAA
-GCAGGTGCAGATTTGATAATTAAATCGATGGACAATTTAAAAAATGAAACCCTAAATTTGTT----
> 4:1518953-1519969 + /Users/awi025/Geneious 2019.1 Data/temp/export-94folder/CP000111.gb
ATCTAGAAAATTTTTTACTTTAAACACCATTCCCTTTGAAGAAATCGATATGTTATCAATAATTATTATTGGTAATTCTC
AAACCACTTTAGTAGATGAAATATTTCTTACTCCAAGAGGATATTTACAAAAATAAATTTTGATTCA----TAAATTAAT
AATAGAACGTTTT-TCTTTGCTTTTTTTTAATAAGAATACTAATCTTTTATAAATAAGGATTAAGAAAATTAATTGAAAA
ATATTGGTTTAATTTTATTTGACATAGATGGTGTAATACGCAGCGTAGAGAATAGTTACAGACTTTCACTAAAAAAAACA
GTTTACAAATTTTCCGGATGG-GAGCCAAGTTATATAGATATTGATAATGCAAAAAATGAAGGGATATGGAATAATGACT
GGGATTTAAGTTTAGAACTTATAAAAAGATGTATAAAAAAAGAGAACTTAAACCTTAAAATACCCTCCAGAGAGGAAATA
GTTAAATGTTTTGGAGAGTTTTACTTTGGAGGAGATCCAAATGAAGATAGTAAATATTGGTCTGGATTCATAACAAATGA
GAAGTTATTAGTTGATAAAAAGTTTTTTGAATTAATACAAAGT---AATGGAATAATGTGGGGTTTTGTGAGTGGTGCAG
AGCATGCTTCTGCAAAATTTGTTTTAGAAAAAAGACTTGGGCTGAAATCACCTCCATTAATATCTATGGGAGATGCCCCA
GACAAGCCTGATCCTAAAGGTTTTATTAACTTATCAAAAAAGCTTCTTGGAGATAAGCTTGGAGAATCAAATATTCCCAT
TGCTTATGTAGGAGATACTATTGCGGATATAAATACAGTTATAAACGCTAGAAAGGAAATACCATCTCAGAAATTCGTAA
GTATTGGAATAGCCCCCCCTCATTTACATTTAAAGTCTCGATTAAAAGAACGTAATTCATACGAA-AAAAATTTACAAAG
TGCAGGAGCTGACTTGATTTTAAATTCTATTAATGACCTTAAAAATATTAATCTAGACTTGTTTTAA
=
> 3:1082209-1082295 - /Users/awi025/Geneious 2019.1 Data/temp/export-94folder/CP000095.gb
AGTTAAAACAAGAAACCCCTCTAGAAATTCCAATAACTAAAGGGGTTATTAAATTGACTCGTACTATATGAAGTCAATTT
ATGTCTT
> 4:1130272-1130358 + /Users/awi025/Geneious 2019.1 Data/temp/export-94folder/CP000111.gb
AGGTTAAACAAGAAGCCCCTCCAGAAATTCCAACTACTGAAAGGGCTATTAAATTGACTCGTACTATATAAAGTCAATCT
ATGTCTT
=
> 1:970167-973268 + /Users/awi025/Geneious 2019.1 Data/temp/export-94folder/BX548174.gb
ATTTATTTAGATATTGAGAAAATAATGACTAAGAATAAAGAAAGGAAAATAGCACAACTAAAAATAGATATTTATATTCC
TGATGACTTATCAAAAGAAAAAATTGATTTTATAAAAAATGCTTCAGAAGATTGTCCTGTCACTAGAAATCTTTCTGAAT
CGCTTGATATTAAAATAAATTGGCATAACCAATAAACTTTATAAAAATAATTTTCAATTTTTAATAATACGATTATATGA
AATACTTCATAGGAATAATTATTCTTTTACTTGGAATATTTATAATTACTGATTTAGCATTTAAAACTAGATATACCAGA
AAAAGATTGTCCGATAAAAACAAGAATGAATAAGATTCTTGTTCTTATTAATCGATATATTAGAAATTTTTTAGGATACT
TTTCTGGACTTTCTATTACTTATTTCAACCCATGATTTTTGCCTTTTGTTTAAATCTGAAATGTATGCTCGAGATTTTCT
AGCTAATTGAATTTTTTTTTCTCTTTGTCTAAGTTGATTTAACTCTTGAATAGAATAGATTTTAGTATCTTTTTTATGCT
TAAAAATACTTAAAAAATTAAGAAAATATTTTTTCATAGACTTAATCTACTGTCTTTTGTCATTTTGCCAATAGAGTAAA
ATTACTTTTATTAAATAAAAAATTTAAAATAATTTTTGATTTATTTATA-------------------------------
-----------------------------------------------------TTTATCAATTTTCTTATCAATTAAATC
GATTAAAGGAATCATGAAATTAACATTTATACCTACAGTACACCATACGTATGTAAGACAAAATAGCAACTTTATATATA
AGTTAGAGGGTAAAGTAAGAAACAATTTAAAAAAGCTGCCAACAAATAATATTAGTATTCCAATTTGCAATAATCCCTTA
GCTATCCATAGAAAACCTCGTTTCCTTATGTTCTTGTAGAACCAAAAAAAAATAGCTCCAAAAATAAATAATAAAATTAG
ATTTATTATCATTTAAATTCTTTAATAACACCTGTTAATAATAATGCTTTGGTTAAAGGAGAATATAAATATTACATTTT
TAAAATCAATTAAAATTAAAGATATTAATTGATTATCTATAAATTTTTTTGAAAAACTATCGATCTAAATGAATT-----
--------------------------------------------------------------------------------
---------------------------------------------------------TAAAACAACTTCGATTTTAATAA
ATCAACCCTCTTTTGATTCACACCTAGATCACCTTCACCGACTCTAGATTCAGACCTAACAAGCAATTTACGAGATTCAG
GAACAAAAGATACTTCTAAATCATCAACGTATTTCATCCATTTACTTGTTACTTCAGCATGAAGATAGTCTCCATCAAGT
TCAACAATTACTGATCTTGGGGTATTCTCGATAATTTCTTTAACTTCCTTAAAAGGTTGTTCGATTGAATCTACTTCCCA
TTCTTCTCTGACACAATGTGCTATTTCAACACACTCACTCAATTCAATGTGAGAAGCAAATGAAGCTGAGGGAAATATAA
ATCCTATGAATACAAAGAAACT--TACAAAAAAGATTTTCATTAAAACAAGCA-TGAAGTTTTCTTAATCTAACTAACAA
AAATAAAAATTTGATGGAATAATATTCAGTAAAATTTATATCTTATAGAAGAACTAAAAACTTCTAAGATTTAGAATTAA
GTTTCAATAAATTTAAATATTTTGGAATTAACTGAATTAATAAAAGATTATATAGCCACAGAATTATTGTCTAGTACTGA
ACTTGACTTTCTAGAAGCAGAATTATGGGAAACCATTCAACACATTTCAGAGATAAATACATTAACAATGGCTCCAAAGG
ATATATGCAATAAATTAGAACTTAAGGAAAAATCTTGCTGGCAATTATGTTGTGCTGCAGTACTTGATTTTTCAAGACCT
TTAAAAGAGAAAAATGAAAGAGTTGAAAATTTCAACAAATTATTAAATCAATATAACCTTTGCAGCAAATAA--------
---------------------------------------------------------------------------AAAAG
ACCCC---TAAAGGGGCCT-----AAATTGGTTCTAATAAATCGAGTGTTTCCTTGTTTCCACTGATTTAATAAAACCTC
TCCTACACACAATTTAAATTTCACATGATTTTATTATAGAGTAAATACTTATTGGGCAAGTATATTAATTGTCACAAAGC
--TAAAAACCAAAAGTACTCAA--ATTATTATTCGAGTACTTATTA--CTATCAGAAAAATGTGTGTGAGGAGTTTCTGA
TTCAATCAATCTACAATTATTCG-----AATTAAAAAAGCCACGGTATTAATCCCTATTTATATTTATTTACTTATTAAA
AAATAAAACTAGAATACTTGGATTGGTACAAGATATTTTCAAAT------------------------------------
----------------------------GAAAAAAAGATACAAGAAAGTAATTTACATTTTTATTGCAATTGTCCTTATT
TCAATTATTGGAGGAGTTGTAAAATATTCATTTAGGTACATTGACGAGAATCCTGATAAATATATTCCTAAAACAAAGCA
AATAATAATTTAATTTTTTGTTTTTTAGATTTATTAAATTATATTTGCCAATTCCCTATTGTTTAAACTTAAACTCTGAA
TACTTAAAAAAATAACTAGGCTTAAAAAGAAATTATTTG-------------AGTATAAATCCACTTTCCAAAATATTAA
ATCTGTCTTATAAAC-TTCTCGATGATTGGAGGACTTTATGAAAAGAAAACATACCTTTTTTAAAAATAAAGATAATA--
-ATCTAGAAGACTTTAAAGCAAAGCATAATTATCAAATAGTTGAAGAATACTGGAGGAAAAGAAGAAAAGAATGTGAAAA
AAATCTCTCTAAATTTTGCTAACCAAAAATTATGGATTTTATAATTTCTATTTTTCTAGCTTCTGTTATGTGGGTTCAAG
TTCCTCAATGGGAGGCTGATTGGTCAAAGTGTGCAGTAGATGTTCCTGATACATCATGTCATTGGTATGTCGCTGCACCC
GATAATACCTTTGGAGAAGGATTTGATTGGGAAAGTGCCCCTTGGTTTGATGCTAACGGACTTCAAGATGTAGCAAAAAT
TGAGAAAGAAAGTGTAGTAGAAAAGCTTCAAAAAAATTAGATAATATTCAATTAATAAATTACATTTTTTAGCAATAAAG
TATTCATTTCTTTCTAA-TAATATTTAAGATGAAAATGACTTTTTAATATTTCAATGCGCTTCAAAGTAAGTTTA
> 3:1292294-1292494 + /Users/awi025/Geneious 2019.1 Data/temp/export-94folder/CP000095.gb
--------------------------------------------------------------------------------
--------------------------------------------------------------------------------
--------------------------------------------------------------------------------
--------------------------------------------------------------------------------
--------------------------------------------------------------------------------
--------------------------------------------------------------------------------
--------------------------------------------------------------------------------
--------------------------------------------------------------------------------
--------------------------------------------------------------------------------
--------------------------------------------------------------------------------
--------------------------------------------------------------------------------
--------------------------------------------------------------------------------
--------------------------------------------------------------------------------
--------------------------------------------------------------------------------
--------------------------------------------------------------------------------
--------------------------------------------------------------------------------
--------------------------------------------------------------------------------
--------------------------------------------------------------------------------
--------------------------------------------------------------------------------
--------------------------------------------------------------------------------
--------------------------------------------------------------------------------
--------------------------------------------------------------------------------
--------------------------------------------------------------------------------
--------------------------------------------------------------------------------
--------------------------------------------------------------------------------
--------------------------------------------------------------------------------
--------------------------------------------------------------------------------
--------------------------------------------------------------------------------
--------------------------------------------------------------------------------
--------------------------------------------------------------------------------
--------------------------------------------------------------------------------
--------------------------------------------------------------------------------
--------------------------------------------------------------------------------
--------------------------------------------------------------------------------
--------------------------------------------------------------------------------
--------------------------------------------------------------------------------
--------------------------------------------------------------------------------
--------------------------------------------------------------------------------
--------------------------------------------------------------------------------
-----------------------------------------------------------------------GGGTTCAGG
TGCCTCAATGGAGCGATAACTGGTCAAAATGTGCCGTAGACGTCCCCGACACGGCATGTCATTGGTACATTGTCTCACCA
GACAATACTTTCGGAAAAGGCTTCGATTGGGCAACAGCTCCTTGGTTTGATGCAAACGGATTAAATGACGTTGCAAAAAT
TTCTTCTGAGACTGTAGTAGAAAAACTACAAG------------------------------------------------
---------------------------------------------------------------------------
> 4:950692-953127 + /Users/awi025/Geneious 2019.1 Data/temp/export-94folder/CP000111.gb
ATATATTTAAATATTGAAAAACTTATGACGCAAAATAACGAAAGAAAGATAAAAAAACTAATAATAGATATTTTTATACC
AGAAAGCACTTCTAATGAAACTATTAATTTCTTGAAAATAGCTTCCCAAGATTGTCCAGTTACAAGAAATTTATCTCAAG
AAATAGATATTAAAATTAGTTGGCATCATAAATAAA--TCACAAAAATAA-----------TAATTAAAGAAACTAATGA
AATACATTATTGGAATAATCATTCTGCTTTTTGGAATATATATTATTACTGATTTAGCATTAAAGACTAGGTATACAAGA
AAAAGACTTTCAAACAAAAAAA----------------------------------------------------------
--------------------------------------------------------------------------------
--------------------------------------------------------------------------------
--------------------------------------------------------------------------------
-------------------------------------------------GTAAAGCTTTTTAATTTTAAAGTTGAATATT
AAAAAATAGAGTCATTTATATAATTAGAATAAAAGCTTATTTTAGTTTTATTTTTTCACTATTTTTTTGTCAATCAAACT
AATCAAAGGGATCATAAAATTTACATTTATTCCAACAGTACACCATATATAAGTAACAATAAAAATTATTTTTATATATA
AATTAGGGGGCAAAGTGAAAAGTATTTTGAAAAAACCTCCAATGAATAATATCAATATTCCAAGTTGAAATAGACCTTTA
AATATCCATATAAGTCCATTTTCTTTAATGTTTTTATAAAACAAATAAAAAACAAAGCTTGATAACAATATATATATGAG
ATTAATAATC----------------------------------------------------------------------
---------------------------------------------------------------------------ATCTT
TTAAAGAAAATCTAATAAATTTGTCATTAAAAAGTCATGTTCACAATTATCACTTTTTTATATGAGATATTTTTTTAAAA
AATGAAAAATTATACAAAAAACAATAAAAACATAATTTAATTTTCCAAATTTTATTCTAAAAGATTTTTGATTTTAGTAA
ATCAACTCTTTTTTGATTTACTCCTAAGTCACTTTCTCCAACTCTTGATTCTGATCTTATTAATAAGATATTTGATTCAG
GCAAAAATGATACTTCTAAGTCGTCTACATACTTCATCCATTTACTGGTAGCCTCAGCATGAAGATAATCGCCATCAATT
TCTACAATCTCTGTTCTCGGAGTGTTCTCGATTAATGTTTTAATCTCTTCAAAAGGTTCTTCAATATTGTTAACCTCCCA
TTCTTCTCGTACACAATGAGCAACTTCAATACAAGGTATTAATTCTATATGTGAGGCAAATGATGAAGAAGGGAATAAAA
AGCT--TGAACAAATTAAAATTGCTAGAAAAAGTATTTTCATTAACAGAAGAATTTAACAATCCATAATCTAACTAATCA
AATTACTAATT---TGTAATGACGTTT-----------------------------------------------------
--------------------------------------------------------------------------------
--------------------------------------------------------------------------------
--------------------------------------------------------------------------------
------------------------------------------------------------------------CTCATTAT
TTTTGAAGAAAACATATATGTTTATTATATTCAGGATTTAATATGTATTTATATATTTCTAAAAATCCTCAAAAAAAAAG
ATCCCTAATAAAGAGATCTTTTTAAAATTGATT----TAAATCAAGTGTTTCCTTGTTTCCACTGAAATAAATCAATTCC
TCCTACACACATATTTAATATCACATCAATTTATAAGATACGTAATACCTTTTAGACCTCTATCTTAACTGTCACATGGC
AAAAAAAACAAAAAGTACTCAAACATCGAGGTCGGAGTACTTTTAAAGTTATCAGAAAAAAGTGTGTGAGGAGTTTCTGA
TGTATTTAATTTAC-----TCCGTAGGTAATTTAAAAGGCTACAGTATAAATTACTAATT--------------------
--------------------------------------------ATTTAAATCTTTCAGAAAAATTGGGCGTTGATGAAA
AAAATAATCAAGAACATAAAAAATTCATGAAAAGCATTTACAAAAAAATCATTTTTATTATTTTGGCAATTGCTCTTTTT
TCAGTAATAGTGGGTGTTGTCAAATATTCGCTTACTTATATTGAAAATAATCCCGAAAAATACTTACCTACACAGAAGT-
--------------------------------------------------------------------------------
---------------------------------------AAGACAAAAATTAAGTATAAATTCACTTCAAAAAATCTATA
AAGTGTCTTAAATATGTTCTACATAGACAGATTGAGTCATGAAAATCAAAAATACTTCACTTCCTAATCAGAGTAATATT
CATTTAGGTCAATTCAAAAATATGCATAAATATCAAATACTTGAGAATTACTGGAAGAAAAGAAAGAAAGAATGTGAAAA
AAATCTTTCAAAATTTTGCTAACCAATAATTATGAATTTTATTTTTTCTTTTTTATTAGCATCTGTGATGTGGGTACAAG
TTCCACAGTGGGAAGCTGACTGGTCAAAATGTGCTGTAGATGTCCCCGATTCATCATGTCACTGGTACGTAGCTGCTCCC
GATAATACGTTTGGGGAAGGATTTAATTGGGAAAACGCTCCTTGGTTTGATGCTAATGGATTACAGGATGTAGCTAAAAT
TGAAAAAGAATCTGTAGTAGAAAAACTTCAAAATAATTAA--AGTTTCTATTTCATCAATTAACTTTT-------AAAAG
TATTTAAATCTATTTGCTTAGTGGTTAACTTTTGATTAA--TTAAAAAATTTTTATGCGTTTCAAAGTAAGTCTC
=
> 1:13-40046 + /Users/awi025/Geneious 2019.1 Data/temp/export-94folder/BX548174.gb
ATTTTGAGTATTTTCCACAGTTTCCACAGAAACTACTACTAC--------------------------------------
--------------------------------------------------------------------------------
-------------------TATATAAATTC-ATTATTAGAAAATTTTCTATTAGAAAGATTTGAAGATTTAAAAGAAAAA
TATTTAATTGCAATAATCAAGAAAATGGCTCTAGTATGTA-AATAAAGTTATGAATTCAGATGGAGATTGTTTGTAATCA
AAATGAATTTAATTATGCTATTCAATTAGTTAGTAAAGCAGTTGCTTCAAGACCTACGCATCCTATCCTTGCAAATTTAC
TTCTAACAGCTGATCAAGGTACTAATAAAATTAGTTTAACTGGATTTGATTTGAATCTAGGAATACAAACTTCATTTGAT
GCAACTGTAAACAAAAGTGGAGCAATTACAATTCCATCTAAACTTTTATCTGAAATAGTTAATAAACTACCAAGCGAAAC
TCCTGTCTCTCTTGATGTTGATGAGAGTTCTGACAATATTTTAA--TTAAAAGTGATAGGGGTTCTTTTAATATTAAAGG
TATTCCATCAGACGATTACCCAAGCTTACCGTTTGTAGAAAGTGGTACATCTTTGAATATTGATCCAAGTTCTTTTTTAA
AAGCTTTAAAATTAACTATATTCGCTAGTAGTAGTGATGATTCAAAGCAATTACTCACAGGAGTAAATTTTACATTTAAT
TTAAAATATTTGGAGTCAGCTGCAACAGATGGGCATAGATTGGCTGTTGTTTTGGTTGATAACAAAGAAAATTTT----G
ATGAAAAAGAAGATTTTGCTTCAAATGAA---------------------------------------------------
----------------------------GAAAACTTATCAGTTACTATACCAACAAGATCTTTAAGAGAAATTGAAAAGC
TTGTTAGCCTTAGAAGTTCTGAAAATTCAATTAAACTTTTCTATGACAAAGGTCAAGTAGTATTTATTTCCTCTAATCAA
ATAATTACTACTAGAACCCTTGAAGGTTCTTATCCAAATTATTCTCAATTAATACCTGATAATTTTACTAAAATTTTTAC
ATTTAATACAAAAAAAATAATCGAATCACTTGAAAGAATAGCAGTTTTAGCAGACCAACAAAGTAGTGTCGTTAAGATTA
AACTTAATGA---AAAGGATTTAGCATTAGTCAGTGCTGATGCTCAAGACATAGGGAATGCCAGCGAATTAGTTCCTGTA
TCTTTTTATTTTGATCAATTTGATATAGCTTTTAATGTAAGGTATTTATTAGAAGGTTTAAAAGTTATATCAAGTGAAAA
TGTAATTTTTAAATGTAATCTTCCAACTACTCCAGCTGTTTTAGTTCCAGAAGATAATATTAATTCTTTTACGTATTTAG
TCATGCCTGTTCAAGTCCGTTCTT-AAGTTGAAAT-TACCAAAAGAATTTTTATTAAGTGAATTATTAAGACATAACGTA
AAAGGTA---ATGCCACCTTAAATTATGGTAAGGGTGAAAATGTTTGGATGCATCCACCTGTTCACAGAATTTTAGGTTG
GTATTCTCGCCCTTCAAATTTGGATTTAAAAAGAAATGTATGGAAATTAAATCAAATTAGTCAAATTATAGATAATGATA
TTTTCGTAAAAGGTAATCCTGCAATTTCAGACCTTGCTACATTAAATAGATTTCCTAACTTAATAGAAGCTAGTTTAGTT
AATTCTGAAGGTTCAAAGATAGGTGTCATAGCAGATTTTTTATTCGAAATGAAAACTGGAAACATCAAGTTTTATTTAAT
TTCTCGTTCTAATCCAAGAATTCCAGGCTCAAGTAGATGGAAATTAAATATAGATAATATTGTTGATCAGCAACCAGGTT
TAGTTTTTTGTTCTTGCGTTTCTTTAGATGATTTTCCTTTAATAAAATCAAGTATTAAACATGAATTTTTTAAAAAAGGA
AAGAAAATAATTGATCGTTTTGATGAT-----ATGAAAAATACCGCAACAAATAGGTTAGAAGATTGGCTAGAA------
--------------------------------------------------------------------------------
--------------------------------------------------------------------------------
--------------------------------------------------------------------------------
--------------------------------------------------------------------------------
--------------------------------------------------------------------------------
--------------------------------------------------------------------------------
----------------------------------------------------------------------------GAAG
ATGAAGATATAAACAAAAAGTCAGAATTTAATCGGAATAGTTTTTATAATGAAAAAGAAAAAGTAAGATCTTTCAGAAAT
AAAAGAGAAGATGACCCTTGGATTTGACTAATGATAGATTCTTCAAGTAACAATACTTATGATGTTAATGAATCACTTAA
--AGTTGAAAACTTAACTCGTGATGATTATGAAGAGATATGCAAAAGATTAGGAAGAAAACCTAATAGAACAGAATTGGG
AATGTTTGGAGTAATGTGGTCTGAGCATTGCTGTTATAGAAATTCAAAGCCATTATTAGCTAATTTTCCTACTACAGGAA
AAAATGTATTAGTTGGTCCAGGAGAAAATGCAGGTGTTATTGATGTAGGCAATGATCAGAAACTTGTTTTCAAAATTGAA
AGTCACAATCATCCTTCTGCTATTGAACCTTTTCAAGGAGCTGCAACAGGAGTGGGTGGCATATTAAGAGATATTTTTAC
AATGGGTGCGAGACCCATAGCAGTTTTAAACTCTTTAAGATTTGGCAATCTTGATAAATTATCTAATATTTCTTTACTTC
GAGGTGTAGTTTCGGGGATATCTCATTACGGTAATTGTGTTGGGGTTCCTACTGTCGGTGGAGAAATAGACTTTGATGAC
AGTTATTCCGGTAATCCTCTTGTTAATGTTATGGCTTTAGGTTTATTAGAAACTGATGAAATCGTTTGTTCAGGAGCAAA
AGAAGTAGGTTCTCCCGTTCTATATGTAGGAAATACCACAGGAAAGGATGGAGTAGGAGGCGCTAGTTTTGCTAGTTCCG
AATTAAATACTAATTCATTGGATAATAGACCAGCAGTACAAGTAGGTGATCCATTTATTGAAAAAAGTCTTATTGAAGCT
TGTTTAGATGCTTTTAAAACAGGCGATGTACTTTCTGCTCAAGATATGGGAGCTGCGGGATTAACATGTAGTAGTGCTGA
AATGGCTGCAAATGGGAGTTTAGGTATTTCAATTAACCTAGATTTAGTTCCTGCAAGAGAGAATGATATGTCTGCTTACC
AATACTTACTATCTGAATCACAAGAGAGAATGTTGTTGGTTGTTAAAGAAGAAAAGTTAAATACTCTTATTAATCAATTT
AAAAAGTGGGGACTTTTCGCAAATGTTATTGGTGAAGTCATATCTAGAAAAGAGGTTATTATCTCTCAAAAAAATCAAAT
AGTTGCACAAATTCCTACTTCTGCTTTATCTGATGAAACTCCAATTAATATTCATAATATTATTAAGGAGC----CTCCT
ATTCATTTATTAGAGAAATGGGAATGGACAGAAGAGGAATTGCCAGCTATCAGCGAAAATAAAATTCT---------TTC
TTTAAAAGACCAACAAAAATAT--------TCTTTTTCTGAA----ATTATTTTAAAACTTTTATCTAATCCTTCAATTG
CTTCTAAAAGTTGGGTGTATCGACAATATGATTCCCAAGTACAATCAAATACTGTTTTTAAGCCAGGAGATGCAGATGCA
GCGTTAATAAGACTTAG---ACGGCAAGACG------------AGAAAAATAAAAATAATGAATTTTCT------GGTGT
AGCTGCTTCTGTAGATTGTAATAGTAGATGGGTATTATTAGATCCATATAGAGGAAGTATTGCAGCAGTTGCAGAATCTG
CTAGAAATGTAAGTTGTGTTGGTGCTCAGCCAATAGCTATAACAAATAATTTAAATTTTTCTTCACCCGAAACTGAAATA
GGATATTGGCAACTGTCATCAGCATGTGATGGGATTTCTAAAGCTTGTATTGCTCTAGAGACACCTGTAACAGGAGGAAA
TGTTTCTTTATATAATGAATCAAAAAATCAAAACAATCAAGTAACTCCTATTAATCCCACTCCTGTTATTGGAATGGTAG
GAACTATTAAAAATGTAGACAAAGCTATTAGTTCAGGATGGAAGAACATAAATGATCAAATTTGGATAATTGG-------
--------------------------------TTCAAATGCTTCTGAATCTTCAATAGCTGCAAGTTCTTATTTAGAATA
TTTTCATGATTTAGTAACAGGAAGACCTCCTAAAATTCATTTACAAGATGAAAAATACTGTCAAAGTTTTTTAAGAGATT
CAATTCAAAAAAATTATATCGCTTCTTCTCATGATGTTAGTGATGGAGGTTTAGCTGTCGCTTTATCAGAATGTTGTATT
CTGTCTTCTAAGGGAGCTTA---TA--------------------------------TTCAATTAGAAGAAAAAAATGCT
CGTCAAGATAATTTATTATTTAGTGAAGGAGGATCAAGAAT---------------------------------------
--------------------------------------------------------------------------------
--------------------------------------------------------------------------------
-------------ATTATTTTCAGTTAATAAAAAAGAAGAACAAAACTTTTTGAATTTTCTTGAAATTAAGAGCAAAGAT
TTTGGAAGAAACGTATACGTTAAAAAAATTGGATTTGTTTCTGAACATAATCTTGATATAACTCTCCAAG----------
--------------------------------------------------------------------------------
-----------------ATCAAACACTTTGCAATTTAAGGGTTGATGAATTAACCGAAAAAT----TTAATAATAGTATT
TCTAACTGTTTTTAATAATGAATAACAATATG-GAATTA-----------------------------------------
--------------------------------------------------------------------------------
-----------TCTACAAAATTCGGAAATTAA-TT----ATGTGTGGAATTGTTGGAATTGTTTCTTGTGATGATGTAAA
TCAACAGATTTATGACAGTCTTTTGCTACTTCAGCATAGAGGTCAAGATTCAACTGGAATAGCTACAATGGAAAATACTG
TTTTTCATATACATAAAGCTAAAGGACAAGTAAATACTGCTTATAGAACAAGAGATATGAGAAATTTAATAGGAAAAATT
GGTTTAGGGCATGTTAGGTACGCAACTAAAGGTTCAGCAGAAAGTGTTGAAGAAGCACAACCTTTCTATGTTAATGCTCC
TTATGGAATAGTTTTGATTCATAATGGAAACCTTACTAATACAAGAGACCTAGAGAAACAATTATTTAATGTAGATAAAC
GCCATACTAATTCTTCAAGTGATACTGAAATGTTGTTAAACATATTCGCCACTGAATTACAAGAACAGATCCATAATCAA
GATCTAGAGCCAGATATAATTTTTAATGCAGTTAAAAATTTACATAAAAGAATTCAAGGTTCATATGCTTCAATTGCTTT
AATTTCAGGGCATGGTTTATTAGCTTTTAGAGATCCTTTTGGTATAAGGCCTTTAGTAATTGGAAAAAGAATTTCTCTTA
TTACTCAAAAGGAAGAGTGGATGGTAGCTAGTGAGTCTTTAGTATTAGAAAATAATGATTATCATGTTGTTAGAGATGTG
GAACCTGGCGAGGCAATTTTTATAACCAATAATGGTGAATTTTTTTCAAAGCAATGCTCAGAAAACCCAAGGTTATTTCC
TTGTGCTTTTGAATATGTTTATTTAGCTAGACCAGATTCAGTGATGAATGGAATTTCAGTTTATCAAGCACGTTTGAAAA
TGGGTGATTATTTAGCTGAAACAATTAAGCAATCAATACAGTGTGGGGATGTCGATGTGGTAATGCCTATTCCTGATTCT
TCACGTCCTGCGGCAATGCAAGTTGCTAGGCAGTTGGGGATAGAGTATAGAGAAGGTTTTTTTAAAAATAGATACGTTGG
AAGAACTTTCATAATGCCTGGCCATCAAAAACGTAAACAATCTGTAAGGCAAAAGTTGAATGCTATGAGTACAGAATTTA
AAAATAAAAATGTACTAATAGTCGATGATTCTATAGTGAGAGGAACTACATCAAAACAAATAGTGCAAATGGCAAAAGAT
GCTGGTGCAAATAAAGTTTTTTTTACTTCAGCAGCTCCTCCAGTTAGATATCCTCATGTTTATGGAATTAATATGCCTAA
TAGAGATGAATTAATTGCTCATGATAGATCAATAATTGAAATAGCAGAAAAGCTTGAAATAGATCATCTTGTATATCAAA
GTGTTGAAAATTTGAGAAAATCTATAATTAATGATTCTCCCATTCAAGAATTAGAAATGAGTTGTTTTACTGGTTCTTAT
GTTACTGGGACGGTAAATCAAGAATATTTAAAATGGGTTGAAAATGAATATAATTCTTAA--TTGATA------------
--------------------------------------------------------------------------------
---------------------------------------------TATTTTTCTAGTCGATAA--CAATTATCAAGATAT
TCATCTTTTTCCAGATTCAAAAAATCTATTTTAAGCATATTTTTCCCAGAATTATTATCTAATTTGTTTAAGTTTAATCT
TGCGGAT--TTATTTTTATTCG--TCTCAATATCG-ATATATTGGTTGCTAGATAGAACTGTTATAAAATGGTCATCTTT
AAGCTGCATTTTCTCATTT-------------------------------------------------------------
----------------ACATAACCTAATTTAGAGTTATAAGAATTATAAATATCATCAATTTTTAGTTTAAAAAACTTAC
CTTTTTTAGAAACTA-AATAAAGGATCTCTTTATCCTTAC----------------------------------------
-----------------------------TTTTACAACAAGA------AACTATTTGTTCTGTAGGTAAAAGATTAACCA
ATAATAGTCCTAG---TGATTGTTTTGTACTTGGGTTTAAGTTTTTATCTGATAAATCAAATTTAAAAAGCCTACCAATA
GAAGTCAATATTACTAGTTGTTGTTGTTTATTTAAAATAAATGAATCAATGATGCTTGTAGAATTTTTTAATTTGGTAAT
TGAAAAGATCCTATTACTTTTTATCATATCTTCATCAAATAAAACTTTTTTAAATCTTCCATCAGAACTCAATATGCATA
AATAATTTTTTAATTTACTGTCTAGATAATGAAAATTTATTATCTCT---------------------------------
----------------------------TTTGGGTCAATATTTCCTAAAACTTTTTTATCCATTTTAAACTCACTAGTAA
TGTTTGATTTCCAATCGATTTGAATAATTTTTCCCGAAGATGTAATTCCAATAATTTTTAAACTTTTATCAATCCTACAT
ATAAACT-------------------------------------------------------------------------
--------------------------------------------------------------------------------
-----------------------------------------------TTTGAACATTTTTATTATCTATAAATTTATTTT
CATGATCTAATATTTTTTTATAGTTATTATAAATTATCTTCTTAAAATAAAATCTATTATCTACTGATATTTTTGTTTCT
TTATTTATAAGATCTTCTAATATTTGATTATTTATAGTATCTATTTCTTTTTCTTGATTTATATCTTTCAAAATTTTTGT
TTTTCTTTTTACATTAAATTTCTTTTTTAAACTCTTCAGTTCTTCAATCAAAGTGTCAAGCAATAATCTTCTGTTATTTA
AAAGATTATTAAGATATTTTTTCTTTTCAAGTAGTTCTTTCATATCAATTTCAATTTGCTTCCTTTCCAAGGTTGTTAAT
TTTTTTAGAGGCATGCTTAATACCGCATCTGCTTGTTTTTCACTTAGACTCAGTTTGACTATTAATATTGATTTTGCTTC
AGTTGCATTTTCTGAGTTTTGAATAACCTCAATAATATCTTTTATATTTTTAGTTGCAATTGAAAATCCCTCTAATATTT
CAAATTTTTCTGATGCAATTCTTAAAAAATATTTTGTTCTTTTTCTAATTGTTTCTTCTCTAAATTCTAGAAAATAATTT
AGATATTTTCTTAGTGTAAGTTGAATAGGTTTACCGTCAACTAAAGCTAAAAATATTGCACCAAAATTAGATTGTAAAGC
TGTTTTTTTGAATAAATTTGATACTACAATTTCAGAATTTGAATCTTTTTTTAATTCAATAACGACCCTCATCCCGTCTC
TATCACTTTCATCTCTAATATCAGAAATCCCATCAATTTTTCCTAGATTCACCAATTCTGCAAGCTTTTCGATCCATCCT
GCTTTACTTATTTGATAAGGTAGTTCTGAAATTATAAGTGCATTTTTTTTATGCCTTCCTTTCCCTAAATTAATTTCTTC
ATTTTTAATTACTCCCCTTACTGTTACTGAGCCTCTTCCTTGTAGGTAAACTTCATTCATTGCACTATTGCAAATTAA--
-TTCTCCTCCAGTTGGAAAATCAGGTCCTAATATAATTTTCGACAATCTCAAGTCGCTTATTTCTTTATCGTTTATGAGG
GCAATTAAACCATCAACTATTTCGCCAAGATTGTGCGGGGGGATATTCGTTGCCATACCAACAGCGATTCCTGAGGAACC
ATTTAATAACAAAAAGGGTAATTGTGCCGGCAATATGTCTGGTTCTTGTTGTGAGCCGTCAAAATTATTTGAGTAACTTA
CTGTTTCAGATCCAATCTCTTGAAGGAAACATTCATGAGCTATTGGGGCCAATCTTGTTTCTGTATATCTCATTGCAGCT
GGCGGGTCATTATCAACAGATCCAAAATTCCCATGACCATCAAGAGTTGGATATTTTGTAGAAAAATCTTGAACTAATCT
AACCAGTGCCTCGTAGACTGCTTGATCTCCATGAGGATGATATTTCCCTAGTACATCGCCCACAACTCTGGCACATTTTC
TGAATGGTCTATCTGGAGTAAGTCCTAATTCATGCATTGCGAAAAGAATTCTTCTTTGAACTGGTTTCAGTCCATCTCTT
GCATCAGGTAAAGCACGTCCTATTATCACACTCATTGCGTATTCTAAATAGGAACGTTGCATTTCTTCCTGCAACGATAT
AGAAGTGAATTTTTCCT-TAGTCATTTAATAGGAAATTTATAGAAAGCTTTCATAAACTAAATTAAG------ATTAATA
GGTAAATAAATATTTACCAGTATTAATAGTTGGGGA-ATTT-ATTTAATTTTTGTTTTTGCAACTAATATTTCTTTTTTA
ATTTGAGGATTTTCAAAAAGTTTTTCAGTAGAAATTTGTAGTTTTTTACCCCAAAGCTGTTCTTTTCTATAATTAAAGTC
AACATAATTTGGGTCTTTGTTTAAAGCTTTTTTTGCT------AGAACTA---TTGCTTTATTA---ATGTCCTTATTTT
TTAAGCATGAA---GCAAGTGCTAAAAGTGGTTCTGCACTTTCCTCAAGTTCTAGAGCCTTTTTAAAAGAGATAATAGAA
AGATTAATTTTATTTAGTTCAAAATATGCTAATCCTTGGTTGTTAATTGCTTGCCAAAAATCTTTTTTAATTTTTATTGC
TTTATCAAATTCCTCTATGGCTTTTTCATAATTTTTTTCCATTAAATAAATATTTCCTAATTGAAAAATTGCTTTAAAGT
TTTTAGGAAGGATTTTAATTCCTGAAAG-------TAAAGAAATTTCTGCTTTTTTTATTTTTGATTGTTTTAAATATAT
AGTACTTTTTGCAAAATATATTTCACTCATTTTGGGGTTTATCTTCTGAGCATTATCTAGTGAAATCAAAGCATCATCA-
-----TATAATTTATTGGCA---ATTTGTGTTTCAGCTAAGATAGTCCATAATATTTCACTTTTATTATTTATTTTTACA
GCTAATTTTGCCAAATTCAAACTATCTTTGATTTGTCCAAAATACAGAAGCTGATAAGCTTCTTTTCCAA----------
-----------------------------------------------------------------------TTGATAAAC
CTTGTTTTTGTAAGCTTTTTGTTTCTGGCAAGTAATAATATGGTATTAAAGCTTTTAAACT--TTCAGCGATAAAAACAT
GGCTACTAAT---------------------------TATTGAAAAAAATAATATTTTTAAAAGAGACTTTTTCA-TATT
TTTA---TGTATTTTT----------------------------------------------------------------
------------------------------------------------------------------------------GA
GCATTGCTTTTATAT-----------------------------------------------------------------
------------------------------------------------------------------------TTCTTTTC
CACATCCATGGTTTTATTCTTTTTAATGTAGTTCCTTGAAGATTTTTTTTCCATTTTTTTTCATCCCAACTTAATG---C
TTCAATATTTAGATTTTTAACCCATGATTTTGGATAAGCTTCAATGCTCTTATTTAA-------TGGAAC-TGTTT-T--
ATTCCAAGGACATACATCTTGGCAGATATCACAACCAGCAATCCA----TCCATTTAAATGTTTTTCTACATGTTCTGGA
AAAGTTTGATTTCTATTTTCTATAGTATGGTATGCAATGCACTGTTCAGAATCAATAACAAAGGGTTCTGTTATTGCATT
TGTTGGACATTTTTCAATACATTTTTCACATATACCACATAGAGATTGGGAAGAATTGTCAGGCGTCAAATCTTCCGAAA
GAATCAAAAAACCTAAGGTTAGCCATGATCCAAATTCTTTATTAATAAGATTACTATTTTTGCCTATCCAACCTAGACCC
GCTTCTTCTGCCCATGCTTTTTCAAGAAGAGGGGATGTGTCAACGCAAATTTTCCACTTGCAATTTGGAACTTTAGTATT
AATCCATTTACCTATTTTTTTTAATTTTTTAGCAATAACTTTGTGATAATCTTCTCCTTGGCCGAATTTTCCAATTTTGA
ATTTTGCTTTTTCCTTATGTTCATGACTTA---AATAATTAAAACCAACAGTTAAAACACTTTTCGCTTCATTTAGGAGA
GATTTTATATTTTTTCTTCTTTCGGCTTCCATCCATTTCATTTCAGAATGATAA-TTATTTGCTAACCATCTTTCTAATG
CTTGAGTTCTTAATTTGACTCGAGAACTTCCTGGTATTGATGCTATACCGGATACGGCAAAACCTTCAAATATTGCTCTT
TTTTTTAGCTTCTCACTGAATTCTTTTTTATTTTGAATCATATTTCTCATATTTATATTATGAATTAGATT--CGAATAA
ATGGTGTTTTTAAACTAATA-AACTAATAAATAATTTAAATTTATTAAAAATAAATATATCCCTATCAAGGAAAACTAGC
TAAATTGTTAGTAAAATGAACAAAATTAGGAACTGCAAT-----------------------------------------
--------------------------------------------------------------------------------
---------------------------------T----------------------------------------------
--------------------------------------------------------------------------------
--------------------------------------------------------------------------------
--------------------------------------------------------------------------------
--------------------------------------------------------------------------------
--------------------------------------------------------------------------------
--------------------------------------------------------------------------------
--------------------------------------------------------------------------------
--------------------------------------------------------------------------------
--------------------------------------------------------------------------------
--------------------------------------------------------------------------------
--------------------------------------------------------------------------------
------------------------------------------------------------------------------TT
GGTTGAATCTACTCAAAGTCAAGATTCGAACCTAGGAACTAGGCTCCAACAAGATTTAAAAAATGATCTGATAGCAGGGT
TGTTAGTTGTTATTCCATTGGCAACCACTATTTGGCTTTCTTCTATTGTTAGTAAATTTGTTCTTACATTAGTTACTTCA
GTCCCTAAACAATTAAACCCATTTATTACATTAAATCCTTTATTACAAGATTTAATTAATTTAACCTTAGGTTTAACAGT
ACCTTTATTGGCAATTTTGCTAATTGGTTTGATGGCGAGAAATTTTGTTGGAAGGTGGTTGTTAGAATTTGGAGAAGGTA
CTTTATCAAAGATTCCAGTCGCAGGGGCAGTTTATAAAACTCTAAAACAATTACTTGAAACTTTTTTAAGTAATAAATCC
AATAGATTTAGAAGAGTTGTTTTAGTAGAGTATCCACGAGAGGGTTTATTTAGTGTTGGGTTTGTAACTGGGGATGTTGG
CCCATCACTTCAATCAGAATTAGATGAGAAATTATTAAGTGTTTTTATACCTACTGCCCCTAACCCAACGACAGGTTGGT
ATACATTAGTTCCTGAATCGTCTGTTAAAGATCTTGCTATTTCAGTAGAAGATGCATTTAGAACAATAATTTCGGTAGGT
ATTGTTAATCCTGATGAAAAAGATAGCTCTTCAAATCCTACTTTTTCGAAATTATTTTCCCAACTAA-------------
-----------------------------------------------------------GAG---CTTCTACAAATACTT
CATCTACTTAATTGATGCATAACAGATCGCTATCACGAGAATTGTCTTTACTTTCATTAGGTCTTATCAAAGATACGGCA
GATTTAGAATTAAATA---AAATTCAAATTGATGAAATTTTTGAATCCGCTTTAGATTCTTTAATAAACCACTGTAGAGA
TGAGTTAGATAATTGTGAAGCAGATTTAGAAAATGTATCGCAACATATTTTAGATAGTGAATTAAAGGAAGGTAGTAATT
CTTCTTTTGCAAATGTTCGAGATGAACTTAAAAAAGCTTTTTATAAAATGGAATCAGTAATGAACTCACTTTCAGTTACT
TTAGATTTTCCAAAATTGATTGTATCAAGTAATCAAATTGACATTAGAGAAGATGTAAATCATAGAATTTTAAGCATAAT
TAATAATTTAAAATCTATAGACTCGGAAATTGACGAAGTAATGGATAGATGGAGATTAAAAAGGTTGCCTAGGGTTGATC
GTGACATATTACGCTTAGCTTATGTTGATATTCATTTTTTAGACACTCCTGTAGCAGTTGCATGTGATGAGGCCGTTAAT
TTAGCAAACAAATATTGTGATACACAAGGTAGAAAAATGATAAACGGGGTTTTAAGGAGATTGCAAAGAGTTAAGGTGAA
TTAATTATTTGATATAAATCAATAATTTTTTATAATTTAATAAAATACGATA-AAAAATATTTATGACTAATAATGAATC
TGATAGTTCTCT--------------------------------------------------------------------
--------------------------------------------------------------------------------
---------------TGAA-------------------------------------------------------------
--------------------------------------------------------------------------------
-------------TGGGCTTCACAAGCTTATGCTTTGTTAAAACAAAAACAAGAATTAAAAAAACAAGAAGATCAACTTA
AAGCAGAAGAACTAAAAGCA-GAGCAATTAAAGGTA--GAAGAACTAAAAGCAGAGCAATTAAAGGCAGAAGAACTAAAA
GCAG----------------------------------------------------------------------------
--------------------------------------------------------------------------------
--------------------------------------------------------------------------------
-----------------------------------------------------------------AGCAATTAAAGGCAG
AAGAACTAAAAGCAGAGCAATTAAAGGCAGAAGAACTAAAAGCAGAGCAATTAAAGGTAGAAGTTAATAAACAGAATTTT
TCTAATTTGCAAGATGATACAGAAG-------------------------------------------------------
--------------------------------------------------------------------------------
--------------------------------------------------------------------------------
-------------TTAAATTAGGAGATTTTGATGATGATTTTACTTGGTCAGCAATGGTGTTGGCTGCGCAGGGTAAAAA
AGTAAATGAAATATCAATTGATGAAATAGATTGGTTGAGTAAATTACGAAGAGGATTAGAAGAAACAAGAAAAGGTTTTG
TATCAGAATTATTAGATAAATTAGGAGATGATCCACTTACACCAGAATCTTTAGATGATTTAGAGACATTATTAATAAGA
GCTGATGTTGGTATTGACTCAACAGATAAAGTAATTAATGCACTTAGGAAAAAATTAAATGAAGAAGTTGTTGGAGGAGA
AGAAGGAATAAAATTTTTAAAAGATGAATTACGAGCAATCATTGAAAAACCAATAAAAAATTCTGGAACAAATATTCTTG
TTCCACAGAAAGGGAAGTTGAATGTTTGGCTAATAGTGGGAGTAAATGGAGTTGGCAAAACAACAACTTTGGGGAAACTT
GCTTATTTGTCATCAAAAAGTAACTATAAAACTTTAATAGCAGCAGCTGATACTTTCAGAGCAGCAGCCGTAGAACAATT
ACAGGTATGGGGTGATAGAAGTAAAGTAGATGTTATTTCGAATCAATCAAAGAATGCAGATCCAGCAGCCGTAGTTTTTG
ATGCTATTAACGCAGCAAACAAACGCAAAAGCGACCTATTACTCGTAGATACTGCAGGAAGGCTACAAAATAAAAATAAT
CTTATGGATGAATTATCAAAAATAAAAAAAATTATTGACAAAAAAGTCCCTGATGCAATCATTGAGTCTTTATTAGTTTT
AGATGCTAGTCAAGGACAAAATGGATTAAAGCAGGCAAAAAGTTTTGCAAAATCTGCAAATTTAAGTGGTGCAATTATTA
CTAAATTAGATGGTACTTCAAGAGGTGGCGTTTCTCTGGCTGTTTCTGCAGAAGTCAATCTGCCGATAAGATTTATCGGC
GCTGGAGAGGGTATTAAAGATTTAAGACCATTTAATAGCTTTGAGTTTGTTGAGGCTTTGCTTGCTGATAGATAAAAATT
TAATTAATTTTTTTTAAAAAGGTATTTTTAGTGTTAAAACATACCTATGGCTTCTATGTGTTTTGTCTAAAATCCAAAAA
GAAAAATTATTG--------------------------------------------------------------------
-------------------------------------------------TCTAATGACGTT-------------------
-------------------ATTCAAGAATTTTTAGAGAAGGATTATAAATTTCCTCTTCATGAGAA-TGATAAATTTATA
GAAACAGCATCTTCATTATCCTATTATTTAAAATCTTTTTCAAATATAAAAAGATTTCTTGATTATATTTCTTTAATTTT
AAAACATACTTTTAATAATCAATTAAGTTTTATTATTCCTTTGAATGAAAATGGAGAAATATGGAAACAAAATATTAAGT
TTGCTGGTGCAACAAAAAATCT-----AAAAATGGATGATGAG-------------------------------------
--------------------------------------------------------------------------------
-----------------------------------------------------ATTAAAAGTTATTTTAACAATTTTGAT
TTCTCTAAAAATTTTAAATTAAAAGATGATATTTCTTTTGAAAAAGTTTTAAATAATCAATTTAAAGAATATGTAATTAA
GTCTTATAAAGTTTTGTCACGAGGAAAATGTAGAGGATTTGTATATACCTT------TAAAAAAGATACTTTCAAT----
GATTCTTTAAAATATGAGCGCAATTTAAACTTTATTATTAGTTGTTTGGCAATTGGTTTAGAAAACTATTCGTTAATTAA
AGCAAAAAAGAAGCATGAAAACGTAGATAGAGAAATTTCTATTGGAGCAGAAATCCAATCGCAACTTTTACCCGATTATT
GTCCAACCATTAATGGTGTAGATTTAGCTGCGCACTGTAGGCCAGCTCTGCAATTAGGAGGAGATTATTATGATTTCATG
TCTTTGAAAACAAATATTTCTGAGAAGAGACGCGAAAAAGCAAGGTGGGCTTTAGTTATTGGAGACGTTATGGGGAA-GG
GCCTTCCAGCAGGTCTCTTTATGACTATGTTAAGAGGAATGCTAAGAGCAGAGGTTTTGACTGGGTTACCTCCAGATAGA
ATATTGCATGATTTAAATCAGTTAGCTATTTATGATTTAGATCAATCGCATAGATTTATAACTTTATTTTATTCTGATTA
TGATCCTAGAACAAAAAAATTAAGGTATGCAAATGCTGCACATAATCCTCCTTTGCTTTGGAAAAGTTCTGAGCAAAA--
AATTATT---AAATTAGATTCAGAAGGTTTTGTTCTTGGTTTGCAAAATGATGCTGAATATCAATGTGGTCAAATACAAC
TTAATAAAAACGATGCAATTCTTTATTATACAGATGGAGTAACTGACACTTCTAATGCTTTAGGCGAAAGATTTGATGAA
GAACGTTTAATTCAATCCTTTTCA---AAATTATGTCAGCAATCACTTAAATCTAAAGATATTTTAAATAAGATTTATAA
GATATTAGATGAGTTTAC---TGGTAAAAATAGACAATTGGAAGACGATGCTTCTATCGTAGTCTTTCAGTTAGATTAG-
-ATTTTTTGTCACATA----------------------------------------------TATAAAATAATGCTTTAT
TAGAAGTAATTAAC--GTT--TAATTCATATGTCCAAAGTTTGGAGTAATAGGTTTGATGGTAGTCTGAATCCTTTCATT
GAAGAGTTTAATGCTTCAATCAGTTTTGACAAAACACTAATTTTAGAAGACATAGAGTGTTCTATAGCTCATGCCAAAAT
GCTTAGTAAAACCAAGGTTTTGTCCACTGATGAGTCTTTAAAAATTATCGAGGGTTTAGAAACTATAAAAGAAAAATTTA
TTGAAGGCAAATTTTGCCCCGGGGCTCCATCGGAGGATATACATTATTGCATTGAAGAAAAACTAATTAATTTAATTGGT
GAAACTGGAAAAAAATTACATACAGGTAGAAGTAGAAATGATCAGGTTGGAACAGATATCAGATTATGGTTGAGAAAAAA
AATTGATAATATTGATATCTTATTGTACGAATTACAAAATTCTTTATTTTCGATTGCCGAATCAAATATTTATACATTAA
TACCTGGTTATACCCATATGCAAAGAGCGCAACCTCTATCTCTTGCCCATCATCTTTTGGCGTATCTTGAAATGTTTCAA
AGAGACCGTGAAAGGCTTAAAGAAGTTAGAGCTAGGGTTAATATTTCGCCCTTAGGCGCAGCAGCTTTAGCGGGGACTAA
AATTAAAATAGATAGATATTTTACTGCTGAAG------AATTAGGTTTTGGAAATATTTATAAAAATAGTATTGATGCTG
TAAGTGACAGAGATTTTTGTATTGAATTTGCTTCAAGTTCTGCTTTAATAATGTCTCATTTGAGTAGAATTTCCGAAGAA
ATAATCTTGTGGGTTACTGATGAGTTTTCTTTTGCAAAATTAACTGATAAGTGTGCGACTGGAAGTAGCTTAATGCCTCA
GAAGAAGAATCCAGATGTTCCTGAATTAATAAGGGGTAAAACGGGTCGAGTTTATGGACATCTTCAATCTTTATTAACCA
TGATAAAGGGAGTGCCTCTTTCATATAATAAGGACTTCCAAGAGGATAAAGAGCCAATTTTTGACACAGTAGATACTATT
TCTTCTTGCTTAAAAGCTATGACAATTTTATTAAATGAAGGAATAGAGTTTAATGTTGAAAAGTTAATGGATTCTGTTCA
TAATGATTTTTCTAATGCAACTGATTTAGCAGATTATCTAGTATTTAAGAAGGTTCCTTTCAGAGAGGCATATCAAGTGG
TTGGAGATATTGTGAAGTATTGTTTAAGTAAAAACATATTATTTAAAGAT-TTACAATTAGAAGAATTTCAAACATTTCA
TAATGAATTTAAAGAAGATATTTATGAAAACCTCAATCCTATGAACGTAGTCAAGTCCAGAAATAGTTTAGGTGGAACAG
GATTCGATCAAGTCAAACTTGAATTAAATAATTGG----------AAGAAAAAATTATTCACCTAAATCTCAATTAATTT
TCTACAACAA-GGTATGTATTGAAGTAGAATAATATAGTAATGTATATGAACTA-CTTAATTAGTAGTTTTTATCTTGGT
TATTATT-------------------------------------------------------------------------
--------------------------------------------------------------------------------
---------------------------------------------------TTAAAGTTGAG-TTTCAAGTGAGTATTTT
TGTTGGCAATTTGCCTTTCCGCGCAGAGCGAGAAGACATCTTAGAATTATTTACACCGTACGGTGAAGTTATGAATTGTT
CTCTTCCCTTAGAAAGAGATACAGGTAGAAAAAGAGGTTTTGCTTTTGTCGAAATGGCAGATGAAGCACTTGAAACATCA
GCTATTGATGGGCTTCAAGGAACTGAGCTTATGGGAAGGCCTTTAAGAATCAATAAAGCCGAGCCAAGAGGC--------
------GGCGGGGGAGGTCCACGCAGAGGCGGCGGTGGCGGT--------------------AGAGGCGGTTACGGCGGT
GGCGGTA---------------ATGGTGGCGGTTACGG------CGGTGGCGGT------------------------AA
TGGTGGC---------GGTTACGGCGGTGGCGGTAATGGTGGCGGTTACGGCGGTGGCGGT-------------------
-------------AATGGTGGCGGTTACGGCGGTGGCGGTAGAGGCGGTTACGGCG------------------------
--------------------------------------------------------------------------------
-GT---GGCGGTAATTATTCTGAACCTGCTTCTTCTTACGTTAATAAATCTT----------------------------
----------------------------------------CTGGAGCAGAAGGTTGGGAAGATAGAAGTTATGGAAA---
TTCTTCCGAAAATTCTGACT---TTGAAAACGGCAGAAGTAGAAGAAAAAGAAGTGTTGCAAGCAATTCTGAAATATCTC
AAGAAGGGAATTAAAAACCCATTTTT------------------------------------------------------
---------------------------------------TGTAATTCTGAAGCTT-TTTTGCTTAAGTAATCAAT-----
ACTTAATTCTT--GTCTAATCGATTTGGTAGAAATTTCATTTCTCCAAACCTTTGCGTTTGGGATACCTTCTACAAGATT
TATTAAATGTTTGCATATATCCCAAGTTTTGCCTTCATTTTTTAAATGTTTTTCAATATAAGGAACCAATGAAAAAATGA
TTTCGGAAGCTTTTTTGCTTTTGGTACTTTCACCATATATTTTTTGATCAATTTCAGACCACCTTAATGGATATTTGTAA
GCTGATCTTCCTATCATTACACCATCTAAATCATTAAGTGCTTCTATGCATTGATCAATATTCGTAAAACCTCCATTTAT
TTCTATAATTAGTTTTGGATTGTTTTTCTTTAATTTCCGAACCACATCATATTTAAGTGGCGGTATGGTTCTATTTTGCT
TGGGATTTAGACCTTTTAATATTGCTTTTCTTGCATGAACAGTAAATCTGTCTGCTCCAGCATTTGCA-ATTTCTTTTAC
GAAACTATCTAATTTATCAAAACTATCTTCTTCATCAACGCCAATTCTATGTTTGATAGTAACGGGTAAACTACAATTAT
TTTTTAGCGATTCTATACATTTTGCTACTTTGATGGGTTCTTTCATTAGTGAAGCACCAAAGTTTCCGGAACATACTCTT
GGGCTTGGACATCCCACATTGAAGTTAATTTCATCGTATCCCCAATCTTGAGCCATTTTTGCAGCCTCTTCAAGCATTTT
TGGGTTGTCTCCTCCAAACTGAATTGATAATGGATGTTCTTCTGAATTAAAGTCCAAAAA--CCTCTCTTTTTTGTCTGT
ATAGATTAAACTCTGAGCTACTATCATTTCAGTATATAAGAGCGCTTTAGAACTTATTTTTCTAATTATCATCCTAAAGT
GTTTGTCTGTACAATCCATCATTGGAGCAACACTTATTTTATGTAGATTGTTTATAGTATTAATCTGATAACTTTTCATT
AAATTCTATTCGATATATTTGAAAATATGAATCAATTTTTTTCTAGAAGATCTTTTATTTTAATTCCTATCATGTCAATT
--------------------------------------------------------------------------------
--------------------------------------------------------------------------------
--------------------------------------------------------------------------------
--------------------------------------------------------------------------------
------------------------------------------------------------------TTGAAATTTATTCT
TCAACCAAAGAAAGTATTAGCTGCATTTGCTGCTTCGGATGACGACTGGAATTTATCAAAAGAGGATTGGAAAAACAAAC
TTAGTCCGGAAT-CTTATTATATTTTGCGTGAAGAGGGTACTGAAAGAGCATTTAGTAGTCAGCTAAACAATGAGAAGCG
GAAAGGTATATTTTATTGTGCAGGCTGTAATCAACCTCTTTTTACTTCTGATACTAAATTTGATAGTGGTACTGGTTGGC
CTAGCTTTTGGGATCCAATTCAAGGTTCTGTTGAAACGAAGGTAGATTTTAAATTAATTGTTCCAAGAACAGAATATCAT
TGTTCAAGATGCGGAGGTCATCAAGGTCATGTTTTTAATGACGGTCCTCTCCCAACAGGTAAAAGATATTGTAATAACGG
TCTTGCCTTGAAGTTTATAGCCGAATAATTAATTAGTGCGGCCTTCCGCAACTTGTTTTGTGCGTCAATTTCATTCACAA
TGGTTTTAATAAAAATTTAGGGTAATGATTGAAAAACAATCAGATAATGTC----GAAAATCTAGAAGATAATGTTTCTC
AAGAGGTTAATAAAAATGAAGA---TTCCTCTGTGATTGAAAATCAAACCAGCGAAGATAAAC-----AGACACTAGAGG
TAGATGATGAAAATATTTATGCAGAAGATTTAAAAAATACCATAACCAATA-----------------------------
--------------------------------------------------------------------------------
--------------------------------------------------------------------------------
--------------------------------------------------------------------------------
--------------------------------------------------------------------------------
--------------------------------------------------------------------------------
--------------------------------------------------------------------------------
--------------------------------------------------------------------------------
---------------------------------------ATGACGCAAGATTAGAACAATTAGAAAA-------------
--------------------------------------------------------------------------------
--------------------------------------------------------------------------------
--------------------------------------------------------------------------------
--------------------------------------------------------------------------------
--------------------------------------------------------------------------------
--------------------------------------------------------------------------------
--------------------------------------------------------------------------------
--------------------------------------------------------------------------------
--------------------------------------------------------------------------------
--------------------------------------------------------------------------------
--------------------------------------------------------------------------------
--------------------------------------------------------------------------------
--------------------------------------------------------------------------------
--------------------------------------------------------------------------------
--------------------------------------------------------------------------------
--------------------------------------------------------------------------------
--------------------------------------------------------------------------------
--------------------------------------------------------------------------------
--------------------------------------------------------------------------------
--------------------------------------------------------------------------------
--------------------------------------------------------------------------------
--------------------------------------------------------------------------------
--------------------------------------------------------------------------------
--------------------------------------------------------------------------------
--------------------------------------------------------------------------------
--------------------------------------------------------------------------------
--------------------------------------------------------------------------------
--------------------------------------------------------------------------------
--------------------------------------------------------------------------------
--------------------------------------------------------------------------------
--------------------------------------------------------------------------------
--------------------------------------------------------------------------------
--------------------------------------------------------------------------------
--------------------------------------------------------------------------------
--------------------------------------------------------------------------------
--------------------------------------------------------------------------------
--------------------------------------------------------------------------------
--------------------------------------------------------------------------------
--------------------------------------------------------------------------------
--------------------------------------------------------------------------------
--------------------------------------------------------------------------------
--------------------------------------------------------------------------------
--------------------------------------------------------------------------------
--------------------------------------------------------------------------------
--------------------------------------------------------------------------------
--------------------------------------------------------------------------------
--------------------------------------------------------------------------------
--------------------------------------------------------------------------------
--------------------------------------------------------------------------------
--------------------------------------------------------------------------------
--------------------------------------------------------------------------------
--------------------------------------------------------------------------------
--------------------------------------------------------------------------------
--------------------------------------------------------------------------------
--------------------------------------------------------------------------------
--------------------------------------------------------------------------------
--------------------------------------------------------------------------------
--------------------------------------------------------------------------------
--------------------------------------------------------------------------------
--------------------------------------------------------------------------------
--------------------------------------------------------------------------------
--------------------------------------------------------------------------------
--------------------------------------------------------------------------------
--------------------------------------------------------------------------------
--------------------------------------------------------------------------------
--------------------------------------------------------------------------------
--------------------------------------------------------------------------------
--------------------------------------------------------------------------------
--------------------------------------------------------------------------------
--------------------------------------------------------------------------------
--------------------------------------------------------------------------------
-------------------------AGAGCATGAAACTTTAAAAAGTCAGTATGTAAGAATTGCTGCCGATTTCGATAAC
TTTAGAAAAAGACAGTCTCGAGATCAAGATGATTTAAAAGTTCAACTTGTTTCCAAAGCTTTAACAGCAATATTGCCGAT
TGTTGATAATTTTGAAAGAGCAAGACAACAACTAAAACCCGAAAGTGAGGAGGCTCAAACATTGCACAGAAGTTATCAAG
GACTATATAAACAATTAGTGGAAGTGTTAAAACAACAAGGAGTTTCTCCAATGAGGGTAGTTGCACAACAATTTGATCCT
AAGTTACATGAAGCGGTTTTAAGGGAACCAAGTCAGGAGTTTAATGAGGATATAATTATTGAAGAATTACAGCGTGGATA
TCATTTAGAAGGTAAGGTGTTAAGACATGCATTAGTTAAAGTTTCAATGGGTCCTGGCCAACAAAATTCAC-----AAGA
G---CCTGAAGAAAAGGATAAAGTTGAAGAAGATATTGATTCAGAGAATCCTATCTC---TGAAGAAAATTAAATCC---
-TT-TTTATGAATAGTTGAGT--------ATTAT----------------------------------------------
--------------------------------------------------------------------------------
---------------------------------TTAATGGCCGACTTTTATCAAATACTTGGTGTTTCAAGAGATGCTGA
TGCTAATACTTTAAAGAGTGCTTATAGAAAGTTAGCAAGACAATATCATCCTGATGTCAATAAAGATCCAGGTGCTGAAG
ATAAATTCAAAGAGATAGGCAAGGCATATGAGGCTTTAGCTGATCCCGAAACTAGAGCGAGATACGATCAGTTTGGAGAG
GCTGGAATAGGGGGAGCTGCTGGTATGCCGGATATGGGTGATATGGGTGGTTTTGGAGACTTGTTTGAAACTTTTTTTAA
TGGCTTTGGGGGACAATCTTCACAAGGAGG---TAGATCACAAAGAAGGGGACCACAACAAGGTGATGACTTAAGGTATG
ACTTAAATATTGACTTTAAAGATGCTATTTTTGGACAACAAAGAGAAATCAATATACCTCATTTAGAAACTTGTGAAGTA
TGTAGAGGCACCGGAGCAAAAAAAGGCACAGGTCCAACAACTTGCACAACATGTGGCGGAAGTGGACAGGTTAGAAGGGC
TACAAGGACTCCATTTGGTAATTTTACCCAAGTAGCAGAATGCCCAACTTGTAATGGGGTTGGACAAATAATTTCAGATC
CATGCACAAGTTGTGGTGGTAATGGTGTGAAACAAGTTAGAAAAAAATTACGTATTAATATTCCTGCAGGAGTTGATTCT
GGAACTAAATTGAGAGTTTCTGGAGAGGGAAACGTTGGTCTAAAAGGCGGCCCACCTGGAGATCTTTATGTCTTTATTAA
AGTTAAAAATGACTCAAATTTAAAAAGAGAAGGCATTAATATTTATTCAGAAATATCAGTAAGTTATCTTCAAGCTATCC
TTGGTGATACTGTCGATATCATTACCGTTGATGGTAAGGTTAATTTAAAGATTCCAAGTGGGACCCAGCCAAATAGCACT
TTATCTCTTGAGAATAAAGGAGTTCCTAGATTAGGAAATCCAGTTGCAAGAGGCAATCATCAGGTTTTAGTAAAAGTTAA
ACTTCCAACTCGAATTACAGAAGATGAACGAAATCTTTTAGAGGATCTAGCTTCAAAATATACTG---------AACAGA
ATTCAAGTTCTAACAGTGGTTTGTTTAGTAGATTGTTTGGA---AAGGATTCTTG----AAAAAAGTTTCA-----AAGT
TATTGGATTTAGAATCGATTCCTTGTCCTTTGAATGTTGTGAAATGTAAATTAGCGCTAGAGAAACTATCTTCAAATGAA
ACCTTGATAGTCCATTTAGATAAAGGAGAACCAGAAATCATGGTTAAAAGAGCTTTAAAAGAAATGAAATATTTTTTTAA
AACTTTAGAAGAAAATCAAAAAACAATAAAGCTAGAATTTTTGCATGAAA---GTTAA---TAAAAAATATAAGGGTCTT
GTTACGAAAAAATTTA-------------ATGAATTTTATTTGGTTGAATTAGATAAATATGAGACCTCAGTTGCTAACA
AAA-------------------------------------------AATTTTTATGCAAAATCAAGAAGTCTGTAAATTT
TAGAAA--CCAATTCGTT-TT-----------------------------------------------------------
--------------------------------------------------------------------CGTTGGCGATGA
-AGTGATTGTTTATCAAATTGATTTACAAAGTAAAAGAGCAACGATAGAAAGTTTAGTCAAAAGGAATAATCTTTTAGAA
AGACCATCCGTTGCTAATATTTCAAATATATACGTCATTTGTTCTGTCGAAGAGCCAAAACTAAATTTATCTCAAGTCAA
TAAGTTTTTAATATCTTCTGAGCAACTAGGGGTAGAGGTTTCATTGGTGCTTACGAAATGTGATTTGATAACAGAAGAAA
AACGACTTTTGTTAATTGAAAAATTT-CACCAGTGGGGAT---------ATCAAGCAATTACTTTAAATTTAAATAATCC
TGAAAATTTAAGAACTTTATTGATCGAGTTAAAGAAGAAAAAATGCTCAATATTTATGGGA-------------------
--------------------------------------------------------------------------------
--------------------------------------------------------------------------------
--------------------------------------------------------------------------------
--------------------------------------------------------------------------------
--------------------------------------------------------------------------------
--------------------------------------------------------------------------------
--------------------------------------------------------------------------------
----------------------------------CCGTCTGGCGTTGGTAAAACTACTTTATTAAATATGATAATTCCAA
ACCTTGACAATAAAACTGCTCC-CGTA---------TCAAGCAAAATAAAACGTGGAAAAAATACGACGAGAAATGTTGA
GCTATTTTCTTTATCAAGTAAAAGCTACATTGTCGATACACCTGGTTTTAATATTCAAACACTTGAAATAGATATT----
--CGCGAATTATCTAATTTATATCCAGAAATTTATAAACAAGTAGTTAATGAAGGTATACATTGCAAGTTTCGTAATTGT
TTACATGTAAATGATGAAGGTTGTAAGTTAAATAAAAATTTCGAAAGGTATACTTTCTATAAAGAAATGGTTGAATCATC
TAAGAGTCATTATTGTCTAATCCAGGAAGATTAAGATTTAAGCCACCAGTCAAGTCATTCATTCTCTCTTTCATTGTTGT
AGTTGAACTTTCATGAGCTTTTTTGATAGCTTCTAATATGTTTTTTTCTATTTCTTCTTTATTAGCAGTTGAAATATTTT
CATTGACTTCAACTCTTAGTGGGAGTTGGTTTCCGCTAATCCATACTTTTATCATTTCATCATCACTTTTACCTTCAATT
TCCATGCTTTCAAGCTCATCCTGTAATTTTTGTGCATTTTGTTGAATTTCTTTAGCTTTTTTAAAAGCCTCTGTTAGTTG
TCCAAAATTTGGAAGTCCAAAACCTGCCATTTTT---ATAAAAAAGTTTC---------TTTAATTAAGGAT----AGTC
AAAACCGATCATTCTT--ACTTCGGGTTCAAGAAAAATACCTTTTTTTTGTAGTACTTTTTGTTGAATTACTGTTATTAA
ATCTAAAATATCTTTCGAATTAGCAAAAGAGTTATTTACTATAAAATTTCCATGCATAGTTGAAATTTCTGCGCCGCCTA
TTTTAAAACCTTTTAATCCAAGTTCTTCAATTAATTTACCCGCATAATTATTAGTTGGATTTTTAAAAACGCTTCCAAAG
CTAGGTAAATGGTAAGGTTGAGTATCG-GTCTTTTTTTTAAGATTTTTCTGTGTAG-----TTTCTAATAATTGTT--CA
ATATTTCCTTTTGGCTCAAATAGCAGTTTTGCACTTATAATCATGAGATTATTTTGCTGAAAAGGACTGAATCTGTATTG
AAAATTGATATCTTTTTTTTCAATTTCTGATATTTTTAGAGT----TTTAGTATCAATTACTCGAACTGATAAAAGATTA
TTTGCCAACGATAATTGTTTTGAACCTGCATTCATGCAAATAGAACCTCCGACTGTGCCTGGAATTCCCACAGTCCATTC
ACCGCCTTGCAATCCTTTTTTTGCAAGTATATTTGACATTGTTGGTAGCATTACCCCAGCCTCTACTTCTACAATTCCTG
AATGAGATTCAATTTTGATAGAGCGCATTTTTTTGGTACATATAGTTAGGCCTTTTAAGAAAATATTATTTATTAATAAA
TTTGAGCCAGCTCCTATTATTCGACATTTTTGATTATTTAAAGACGCCCAATTTATTAAATTGATGAATTCATCAGTATT
ATTTGGTTTTGAAAAATATTCCGCAAATCCACCAACTTTTATAGTCGTATAATTAGAAAGGTTTATTTTCTCTTTAAAAG
TAATATTTTTCAT-------------------------------------------------------------------
------------------TAATT-ATTTAATTATTTAAAGTATTTTTATTTTTTAAAATTGACCATAAGTTATGACAATC
TCCAGCCCCCATATTTATGATAAAATCATTTTTTTTGG----TTAATTTAAAAAATTTTTCATTAATTTCA--------T
AATTATCTT-TTAAACATGTA-----ACATTCTTATT--ATTTTTATAAATAAGGTTAGCAATTAGTTGCGAGTCAATAT
TGTCAATATTTTTTTCTCCAGCTCCAAATATATTTGTTACGTAGATAACATCTGCTTTTGATAGTTCTTTCACAAATTCA
TGAATAAATTGTTTTACTCTAGTAAATCTATGAGGTTGAAAAATAGCAATTAATCTTCCCTTTTCTTCCCTATCACTACT
ATTTTTATC-TTTAATAAATAACCTTGCTAAATCAATTGTTGCTTTAATTTCATTAGGATGATGTGCATAGTCATCATAA
ATTATTCTTTGATTTATTTCACCTCTAAATTCAAATCTTTTTTTTGGTAACTTTAAAGATTCTGTATTTTTTTTTATTTC
TTTAAAACTTACTCCAACCATCCTGCAGGCTGCTATTGCAGCAGTAATATTAGAAAGATTATGTAATCCAGGAACTGGAA
TGTTTATTATATCAATGAATTTGCCATGTTCATAATATTTACCAACGGTTTTGTCCTTATTTATAATATTTGGAAT---T
AATGAATAAGCAATATTATTACTTTCTTTAATAGACCATTGATTTTTGGAAGTAAAATTATTTTTTGTAAATTTACAATC
ATAGTTAATCAATAATTTTTGGCAGTTAGAAGCAAATTTTTTAAATGATGAT---AGAACTTCATCGATATTTGAGTAAT
GGTCACAATGATCAAAATCAATATTATTAATTATTCCAATATCTGAATTGTAATTCTTAATTGTTCCATCAGATTCGTCA
ATTTCTGTTACTAAGTATTTTGTGTTTTCGATATGAGCATTGGAATCATAGATTGGGATTATCCCACCAGTTATTGAAGA
AGAA---TCATGTGTGCATAATTCTAATAGCGTTGAAAGGAAAGTACTTGTTGAGGTTTTCCCATGACTACCTGCTATTG
ATAATGATGTGTAAGAGTTCATTATCATCGCAAGAATTTCTGAACGATGTTTTATCGATAAATTATTTTTTTTGCAAAAG
CATAACTCTTCGTTTTCATCTTTAATCGCAGAGCTAATCACACAATTGAGTGTATGATCC--TGAAATTTTGAAATCACA
AAA----TCAATATTTTTTTTAATTTGAGAATCAAAAA---------TTATTGCTCCTAATGTTTTTAAACTTTTTGTTT
CTTTGTTTTGAATTAAATCAGACCCAGAGACTGAGTATCCCTTTTTTATTAATGCCATAGCGATTGCAGACATTCCAATA
CCACCAATGCCAATAAAATGAAAATGATCTTTATGTCCTAATTTTTTAT--TCAATTATCAAA--TTTAGACTTAAAT--
------CAAGATAACTTCTAAGTAATTGGAATGGCATTTAATTTTTACAA----AAAATGTTGGTTTTTTTATGAATTAA
TACAAAAATAGAATTATTTGCTTA-ATAAATTAAAAAATACTTACGTTAT------------------------------
--------------------------------------------------------------------------------
---------------------------------------------------TGCACAAAA-TT-----------------
---------------------------------------------CTGTATGATCAGCAACT--TAGGTTAATCAATAAA
AAA-TTTTTAATTATGACTTTGCGTGTTGCGATTAATGGGTTTGGCAGAATTGGGCGAAACTTTATGCGTTGTTGGTTAA
GTAGAGGAGCTTATACCAACATCGAAGTGGTTGGGATTAATGTAACTTCAGACCCTAAAACTAACGCTCATCTGCTTAAG
TACGATTCAGTATTAGGAAAATTGGATGGAGTGGACATTCAATATACTGATGATACTTTTGTAATTAATAACAAGACTAT
CAAGTGTTTTTCTGATAGAAACCCAATGAATTTACCTTGGAAAGATTGGGGGGTTGATTTGGTTATTGAATCAACTGGTG
TTTTTAATACTGATATTGGTGCAAGTAAACACCTTGAGGTAGGTGCTAAAAAAGTAATTCTTACTGCTCCTGGTAAAGGT
TCAGGTGTTGGGACTTACGTAGTAGGTGTGAATGCTGATCAATATAAACATAGTGATTATGATATTTTGAGCAATGCTAG
TTGCACTACAAATTGTTTAGCTCCAGTAGTAAAAGTTCTTGATCAAACGTTTGGAATTAATAAAGGATTGATGACAACAA
TTCATAGCTATACTGGTGATCAACGTATTTTAGATAATAGTCATAGGGATTTAAGAAGGGCTAGAGCAGCAGCTACAAAC
ATTGTTCCTACTTCAACAGGAGCTGCTAAAGCAGTTGCTTTGGTCTACCCTGAGATGACAGGTAAACTCACTGGTATAGC
TATGAGAGTACCTACTCCTAACGTTTCAGCTGTAGATTTCGTTTTTGAATCTTCAAAATCTGTTACTAGTCAAGAAGTTA
ATAACGCGCTTAAGGAATCTTCTCTGGGTTCTATGAAAGGAATTATTAAATACGGTGATGAGCCACTGGTTTCAAGTGAT
TATGCAGGAACTAATGAATCATCAATAGTTGATAGTGATCTTACAATGTCAATTGGCGATAATCTTGTAAAAGTTCTTGC
CTGGTATGACAATGAATGGGGTTATAGTCAAAGAGTTGTAGATTTAGCTGAGATAGTAGCTCAAAAATGGGAATAATCAA
AAGTGAGAAAAAGACTTATTCTTAAGTAAATTTTTGTTATCACAGTTTTTAAAATTGACTGACACGTCTCCTTCGAGA--
--------------------------------------------------------------------------------
--------------------------------------------------------------------------------
---------------------------------------------AAGTATCCGATTTCCGTAATAGTTTGATCTTCATT
TAAAAGATTATTGGCCCATTTTCTTGGGAGAGAAAAAACTAGCTCGTAATCTTCGCCCCCAAAAAAATAATATTCGTCCC
ATTTATTTCCTGTAGGCCAATTTTTATGTTTAGGAACTTTTGCATAATCAATAATTGCTTTGCAATTACTTTCAGTTGCT
AAATCTAATAATGCTTGAAATAATCCATCACTACTGTCAGTACAACCAATCATTT---TAATACTTTTATTAGTACGAGT
TTTAAGTATTTTTTTAAGAAATTTAGGTTTAAGTTTTGGTCTGCAAAATTGTTGTAAAGAACTATTTATTAATGAGTGTG
ATAGTGCAATATCACTATCAAAAATT----GTTTTACTTT------TTATCATTAATCCTAATTTGCTAAGGCCATGAAT
GCCTGTAGTCAAAATAATTTCATTTGGT-TTGCATGAGTTTCTTC---GTAATTTAATTTCACCCTGTTTTCCTAGAGCA
GTCATAGAGATTACTTTTTCTTTTCCCACAGAACAATCTCCTCCAAGAATTAAGCCCCCAAAATAGTCTAAAGCTAGATT
TATTCCTGTATATAAATCTTTAATCCAAAGCCAATCTGTTTTTGATGGGACTACTAATCCAATATTAACTCCTATAATTT
TGCTGCATCCACTTGAGATTAAATCAGATACATTACATGCTACGGCTTTCCATCCTATGTCTAAGGCAGAGATCGTATCA
TCATTAAAATGTATATTTTCTACTAATGAATCAGTATTAATAAGTAAGTTTTTATTTTTAGCTTTAATGAATGCGCAATC
ATCAGAAACTTGATTTTTAGGCATAAATTCAGCAAGCCTTTTTATTAATTCTTTTTCGCCAATATCCTC--TAATAAT--
TC---------------TTTATGCATTTAATTTGAGTTTATCCATTCCATATAAAACATCAATTGAAATTATTGTGTCAT
CTTTTGTAAGCTCTTCTAAAACATCAAAACCCTCTATTACGTAACCAAAGGCGGCATTCCTTCCATCAATTAAATTTCGA
CCTGCTGGATTTAGCTCTGCTTCGTATAAAAAGAAGAAAAACTGCGATGATCCATCATCAACAGCGGCACTGGAATGTGA
CCACCCCAAGGTTCCAAGAGTTGCAAATGGCAAAGTCGGTGTTTCTGTATAAAGGCCTAACTCTTCAAAAGTTTCATTAT
AAAAAGTTTCGCTTTCGGTAGGTATTCTAATTTCTAGTGGAACATGTCTTTCCACATTTGTTTCGGGATCTATATATCCA
ATCTCATTACCAACTGGATCACCAGTTTGAAGAACAAAAAATTCTTCTGCTCTATTAATTGGCATATTACTGTAAAAGTT
TTTTGAAGATAAATCTATAAAGGCACCAGCAGTAAGCGGTGCATTAAATCCATCTATTATTGCTTGCATATCGCCTTTAG
AAGTTTTTATATTTACTTTTGCTCTACCAAGTAATCTCGGAAGATGATCAAATTCGCTTGGAATAGAATAGGGAAATTCA
TTTGGTAAAAAATATTCCTCTAGTCCCCCTATTTTATCTAGTGCTTCTCTTCTGGTTGTTATGAATGAATATTTATCTTT
AGATTTAGCTTCATCTTGAAGATTATCAAAATCATTTTTAAGATCTAAAAATGTGTTTTCTGCAATTTTTTGTTTTTCGT
TTGGTAATTCCTCAATAATTCGACTCTTATATTTTTTTAGTAAAGATTGACATTTTGTAACAGTTTTTGAGAGAGCTGGC
CATCTTCCCCCTCTT---------ACAAGGTCACTTGTGTCCTCTAACTTATGTTGAATTTCCTGCAGCTCAACTTGCTT
GATAGGGAGTGAATTTCTGAGTATTGCATTGGGATCTTTTACTGCGTTTCCAGTAGGTAAATCAGCGAATACTTGTGTT-
---------GGTTTTAAGAGGCAA--ACATGTATTAAAATTAGAATTAAGAA---TAAAAAATGTTTGTTCTGATTTGAT
AAG---AAGTTTTGC-ATAGCACTCTTACAGGTTTATGATCCTT-GGGTATGTAATACAGGAATGATTTCCAGTAACGAT
TTTCGCACAGGTACTACCATCGAGATAGATGGACAAGTTTGGCGTGTAGTAGAATTCCTACATGTCAAGCCTGGTAAAGG
TTCTGCTTTTGTGCGAACAAAATTAAAATCAGTTCGAAACGGTAATGTAGTCGAAAAAACTTTTCGAGCTGGAGAATCAG
TACAACAAGCTGTTCTCGAAAAGTCTAACCTGCAACATACTTATGTGGAGTCAGGAGATTACGTTTTTATGGATATGATA
AGTTTTGAAGAAACAAGACTCTCCTCTGATCAAATCGGTAGAGGTTCAAAGTATTTGAAAGAAGGTATGGAGGTTAATGT
GATTTTTTATAAAGATAAAGTTTTAGAAGTTGAACTTCCAATCTCTATAACTTTAAAAGTTACAGAAACAGATCCTGGAG
TTAAAGGAGATACTGCAAGTGGGGGTACTAAACCAGCTATTCTTGAAACAGGTGCTCAAGTTATGGTTCCTTTGTTTATT
TCTGTAGGAGAAATGATTAAGGTCGATACCCGTAATGATAGTTATCTTGGACGTGACAACTAATGGCTATGAAATTAGAT
CATGATGACCTAGATCGCTTGATAGAAAAAATTTCTACAAGTGATATTCAAGAATTTTCTCTAGAAGGGGAAGATTTTAA
ACTTGAAATAAAAAGAAATT------------------------------------------------------------
-----------------------------------------TGTTTGATCAGAATCATTTAATTAACAATTCGACAAAAA
ACAATTCTTTGGAGAAGCAAATAATTACTTCTCAATCAACATCAACAGATA-------ATATTACCCTGACAAGTAACCC
TGAAGTATCTCAGGTGGCCCCTCCAGGGCGCTCAGATCTTACAGACATTACTTCCCCTATGGTTGGAACGTTTTATAGGG
CTGCGGCTCCAGGAGAGGACCCATTTGTTGATTTAGGAAGTAATATTACTATTGGGCAAACGATTTGTATACTTGAAGCT
ATGAAGTTGATGAATGAAATCGAATCAGAGTTTAATGCTGAAATTGTAGAAATACTTGTTGAAAATGGAACACCAGTAGA
GTTTGGACAAGTATTAATGCGCGTTAAACAGTCTTGAATCT-------------TTAGTTAAATCAAAAGCTGCTTTTAT
TGCTTCAACCATACTTTGAGATTGGGCTATACCTTTTCCTGCAATATCAAATCCAGTTCCATGATCAGGAGATGTTCTGA
TAAAAGGTAAACCAATAGTTGTATTAACTGAGTAATTAAGGGCTATAACTTTAATTGGAATTAATCCCTGATCATGATAC
ATAGCAAGAATTCCATCATGTG------TTGGAGC---TGTTTTATCTCTCCATGCTTTTGAAGATGAATTCCAGCAAGT
ATCAGGAGAAATAGGACCTGATACATGAACTCCTTTATTTTGATTACCCCAGGTAGTAACCGCATTTTTAATCCAATCTT
TTTCCTCACTTCCTAATATGCCTTCTTCACCAGCATGAGGGTTTAATCCAGCGACTTTTAGAAGGGGTTTATTGACATAG
GTTTTGCAAAATTTTGCAAACAAATCTAATTTTGTATGAATTAGTTGTGTAGATAATTTTTTTGGTACGTCGCATAAAGG
TATATGGGTAGTTGCCAATAAGGTGTTAAATCTCCAACCAGTGATTGGAGATTTAGCTGTAAATAACATACCGACATCCT
TAACCTGACAA-----GTTTCTGCTAATAATTCTGTTTGACCTGAATAATTATGGCCTGCTAAAGACCATGACTTTTTAC
AAATAGGTCCAGTAACTAGTGCTGCATTTGTATACTTCTGAACAATT---TCAATAGCTTTTTTCAAGTAAAAGAAACTT
GCATTACCA----------TTACTTTTTTTTTGTTTA--TTTATTTCAAACGGAATTTGAATATCATGTATTTGGTAATT
ATTAGGATCTACAATATTTTTGATTCCTAAAGATTTA---AGATTTTTATAAGTATTTTCTAGATTATTTTTTGATCCAA
CAATTATAAAATCAAGATTATATGGTATTTCTTTAGAAAAAAGAGCTTTCAAAATAATTTCAGGTCCGATGCCTGACTCG
TCTCCAACGCTTATGATAATTTTAAATTTATCTTCATTATCAT-----TGCTTTGATTATTCATGATTTAAT--------
---TTT--------------------------------------------------------------------------
--------------------------------------------------------------------------------
--------------------------------------------------------------------------------
-------------------------------------------------AATAGGCAATTATTTAATCCTGCTTTGTAGT
TTTTATAAATAAGTTTATATCCTAATTTTTTACATAATAATTTATTTGAAACTCTTCTATTTTCTTTCCAAAAAGATTGG
GCGATTGGCGATAAATCTTTTTTAGCTTCTTCAAATAATATTTTTTTGGGC----ATTTCTAATCCAAGTAATTGGTAGC
TATATCTTATGACTTC-----AATTTGTGAGCAAGGCTCGTCATCTGCGATATTAATTATTTGATGAAAATCC-------
AAATTATTTTTATTTTGTATTAAATAAATAATTGCATTTGCAATATCAGCGACATGAATTCTTGAGAAGACTTGATTTTC
TTTATCTATCACTTTGATTTTTTTTGTTCTAATAGCTTCTAAAGTTGACCTCCCTGGACCATAAATACCAGGTAATCTGA
AAATTTGTATTGGCAAATTTGAATTAATCCATTCTCTTTCACAATTTAATCTCCTTTGACTTCTTTCTTGAAAAGGATTT
GGTTGATCTTCTTCACACACCCAATCACCATGGGTGTTGCCATAAACACCAGTAGTAGAGAGATATCCAACCCATTTTAG
AGATAACTTTTTAATTTT--------ATTTTTAAGCCTCTTTAATACAGGGTCGTTACCATTTTTATCTGGAGGTATACA
ACTAAGAATGTGAGTTGCTCCCTCAAAGATTGAATCTTCAGGTATTGAATTATCTTCGCTATTAAAAATAAAACTATTTG
GCTCATTACTAATAGATCGAGAACTTGCTAATGCTATGCAGCCTAGTTTTCTGATTGATTTTGCAAAATAGTCTCCGCTA
AAACCTCCTCCAAAGATTAGGAATTTATTTTTTGCTGTAATGGGACTTGATAAATTGGTCATTAAGTATTATAAATAGTA
CATATGTATTATTAAAGAAAATGCAGACTTTAATTCAGCCTGAGGTAAAACTAAATATAGTTGGTTTTGATAA---TTCC
AATTTTCAAGT-TAAA--GAAAAATTAAATTATTCAAAATCTTGTTTAGA--TTTTAAATTCTATCAAAAATTATTTGC-
AATATTT-------------------------------------------------------------------------
----------------------------------TTAGTATCTTGTGCATTT----------------------------
--------------------------------------------------------------------------------
----------------TTAATATTTCCTGAATCTCCACAAGATTCAGAAATTTTATGCAAAAAATATCAATCTACAAAGG
CTTGTATGGTCTGGT------AATTACG--CGGCATTATATTCATCATTATC----AAACTCGTAATTTTTATTTTT--T
TTACTCATAAA----GGTAGGATTTGCCCATTGTAATAATCTTAAAGCTAATCTCAGATCACCATCTAACCATGCTCTAA
TAGCCATAGCTCTTCTAGGATCATAAAATTTTTGTTTTCTATACCAATACAAAGCATTATCATCTGATTTGTCGCCGTTG
CATGATAAGCATGCTGGAACACAATTTTCGGTTGTACTCAAACCTCCTTGGCTTCTAGGAAGTACATGGTCAATGGATTC
TGAAGGTTTTCCGCAGTATATGCAACTTTTTCCCGTAAATGTATGAATTGATTTTCGCCATTGCCTTAATCTGAATTTAG
GGCATAAATCTTCTAAAAAGACAGCATCATTATAGTGCATTCAGATTATTTAA---------------------------
--------------------------------------------------------------------------------
--------------------------------------------------------------------------------
--------------------------------------------------------------------------------
--------------------------------------------------------------------------------
--------------------------------------------------------------------------------
--------------------------------------------------------------------------------
--------------------------------------------------------------------------------
--------------------------------------------------------------------------------
--------------------------------------------------------------------------------
--------------------------------------------------------------------------------
--------------------------------------------------------------------------------
--------------------------------------------------------------------------------
--------------------------------------------------------------------------------
--------------------------------------------------------------------------------
--------------------------------------------------------------------------------
--------------------------------------------------------------------------------
--------------------------------------------------------------------------------
--------------------------------------------------------------------------------
--------------------------------------------------------------------------------
--------------------------------------------------------------------------------
--------------------------------------------------------------------------------
--------------------------------------------------------------------------------
--------------------------------------------------------------------------------
--------------------------------------------------------------------------------
--------------------------------------------------------------------------------
--------------------------------------------------------------------------------
--------------------------------------------------------------------------------
--------------------------------------------------------------------------------
--------------------------------------------------------------------------------
--------------------------------------------------------------------------------
-------------------------------------------------------------------------------T
TTCCTATAATTTTGACCGATTCAATAT---AAAAGTCAATAGGTTTTTTATTATTTTTAAGACTATATTTCTTGGATTGA
ATATATTTTATGTATTTAATTATACCTAATAAATAATATTTAATTTATACGCTAAATGTATTTAAATATACTTTTAAGGT
T---------------------------------------------------------------------------AATA
GCTATACCTATCAAAGGTTTCTTTGGAATAGTCTTCATTTTCTTTGTCTTGCAAAAGTTCTTCTTTTTTTCGCCTTTTTT
CTTTTCTATCGTTTTCTAATTGTAGCTTTCTATCAGGATGA---------------------------------------
--------------------------------------------------------------------------------
--------------------------------------------------------------------------------
--------------------------------------------------------------------------------
AGTTGATCTAAAAATTCAACACAATAAGAAAACTTATCTCTTTCTCTTACAACTGTTTCAATAATTTGCCCGGCGGCCTG
CTTTGGAGAGGTCTTAAAAATACCCCCTTTTTGTTTCTTAATATAACTGTAAGCTGCTTGCCAACTGCTTTCATGGTCAT
TCCCCCCATCTCTCATTGTACAAAATATTTCTGCTCCAAAGGAACCTGCAATTGCTTTAGGGGCCAATAATAGTAATGG-
---AACATACATTGCAACTAAAGGAAAAATGAATCTTATCTTTTTATGCCCTTTCATTAGTTTTTTATCTGTCTATATAA
AAAGTATCTTTAATTTAGATAATG--------------------------------------------------------
--------------------------------------------------------------------------TCTAGA
TAAATTTAAGATTTTATTATTCCAAATAGGT-TGAGCATTTTTACA----------------------------------
--------------------------------------------------------------------------------
-----------------------------------------------------ACCAGTGGCAGAATTAAAAGAACAGTA
ACTAATCTAACTGCGT--GAAGAGTTGCAACTGCTGCCCCTACTCCATATTCTGTACCGACTAAACTCATACCACTTATC
CCTCCTGGAGCAGCACCAAGAATTGTCGTGATTATATCTACATTAAGTAATCTGCTAGTCCATAAACCAATCGCTAGGCC
AGTAATTATTAGTGTAAATGTGATTAAAATTGCAGGCTTCCATAAAGTTTGTAATTCAACTAATGAGTCCTTCGTTAAGC
TTGTTCCAATAACAGTACCAATGCCTATTTCTAATATGGTTCTTGTACCATTTGGCCACACGGCAGGTTCAACTTTTCCG
CTGATGCCTAAAACACTTGCACCAATTAAAGCCCCTGCAAGTGGAGCTGCAGGTATGCCTGTTTTTATAGCAAGTGCCCC
AAAAGCTGACCCTGCAATTAAATAATAAATAAGATTTATATTCGACAT--TTAAGAAATCAATTGTTTGGTAATAATATT
AGGAATAAATTCAAATGCTCGGGTATATGTTCAAAGTATGTTCTTATTTACTAATTTCATAGTCCTTTATGAAATTAATA
TATTTATTCGCATTAAACGAAAATTAATCAGCCTAAATATTTACCATAAAAACTTATTTTTAAAAATTAGTTAAATTTTT
CCTGCATAATGGGCCTCTGA----------------------------GTTGGCATAATAATTAGTAAAGCACT-ATTTC
TTATGGCTTCACAAATTTCTTATAGAGGTAATAAAAACCCAATCAAAAAGAAGTTATCC---------------------
--------------------------------------------------------------------------------
--------------------------------------------------------------------------------
--------------------------------------------------------------------------------
--------------------------------------------------------------------------------
--------------------------------------------------------------------------------
--------------------------------------------------------------------------------
------------------------------------------------------------------------TTTTTTGA
AGGTGGACATCAACTCGAAAAATTAGAATTCGCTCTTGCCGTAGCTCAAACTAAGGGTGACGAACAAAAATCGTTGGTAT
TAATGAAAAAAATTATTGAATTAGGCGGAAATGTTGAAGAACCTGGTACTTAGGTTCTCTTTTTTATAAATGGCAGGATG
CAATTTTCAAGGCCTTTCCTGCTGTATCTGTGGAAATTATATTTTG-----TTCTACTAATGTATTGCCAATA-------
--------------------------------------------------------------------------------
--------------------------------------------------------------------------------
--------------------------------------------------------------------------------
--------------------------------------------------------------------------------
--------------------------------------------------------------------------------
--------------------------------------------------------------------------------
--------------------------------------------------------------------------------
--------------------------------------------------------------------------------
--------------------------------------------------------------------------------
--------------------------------------------------------------------------------
--------------------------------------------------------------------------------
--------------------------------------------------------------------------------
--------------------------------------------------------------------------------
--------------------------------------------------------------------------------
--------------------------------------------------------------------------------
----------------------------------------------------------------GCTG------------
--------------------------------------------------------------------------------
--------------------------------------------------------------------------------
--------------------------------------------------------------------------------
--------------------------------------------------------------------------------
--------------------------------------------------------------------------------
--------------------------------------------------------------------------------
--------------------------------------------------------------------------------
--------------------------------------------------------------------------------
----------------CTATCACTGTAATTATATCTCTATCATTAATGTAACCTAAGTGACCAACTCTAAATATTTTTCC
TTTTAAATGATCTTGTCCTCCAGCTAGTAAAATATCATATTTATTTTTTATATTCTTTCTAAACTGTTCTGCATCTATAT
CTTCAATTTGAATTGCAGTAACAGCGGGACTTAAATGGTTTTCATCAGCAAATAATTTGAGGTTAAGTGTTTTTGCAGCT
TCACTGACTGCAAGTTTATGTCTTTCATGTCTTTTAAAGATTTTATCTAGTCCTTCATCTTTCATCATTTTTAGTGATTC
ATCTAAAGCAAAAACTAAATTTACTGCTGGAGTATAAGGATTGCTATTACTTAAAAGACTCTTTTT--ATATGATTTTAA
ATTTAAATAGAATTTAGGTAAATTAGAATTTTCTGAGGCTTGCCAAGCTTTATCGCTCATTGACACAAAGCTTAAACCTG
GAGGTATCATATATCCTTTTTGAGATCCTGAAGCAACAACATCTAGTTCCCAATCATCTACCGGTACACTACAAGCTCCA
ATACTTGTTACGCAGTCAATAATTGATAACGCTTTTTTATGATTACGTATATGAGAACTTATTGTTTTTAAATCATTAAT
AACTCCAGTTGATGTTTCTGAATGTGTAAGGATAACTGCTTTTATTTCTTTTTTATCATCTTTTTCTAAAATTGTTTTAA
AATCTTTCGGATCAAGTGGTTTTCCCCATTCTGCTTCAATTTTAATCACTTCGAGTCCGAATTCTTTTGCAACTTTTACC
CATCTTTGACCAAACTTTCCATTTACACCACAAATAACTTTTTCTCCTTTGCTTAAGGTACTAATCATGCCTGCTTCCAT
GGCAGCTGTTCCACTACCTGTAATCGTTAAAACATCATTTTTTGTTTGATGTAGCCATTGTAGATTTTTAGTAGTGATTT
CCATAAGGTCCTGAAAATCTTTACTTCTATGTCCTATGGGATGCCTTCCAAGTGCTTGTAAAACTTTTTCTGGAACTGGC
GTGGGACCAGGTATCATCAATGATAATTTTTGTTGTATGGCCACTTTTTAATTAATAGGTCATTC--TAAGATTAG----
-TAGTCATAAAATATTTT------TCAATTACT----TGATTTGAAAAAAGGATTTTCTTTACCTTTATGGGTAACTGGA
GCTGCTAAGTCAGCAATAAAAAAATTAATAGGATTACCATTTGAAGATTATGAATTAATTAAAATTCCAAAAGAAAAAAA
TTTAATAAAAATCAAGGTTCATTCTGCTGGGCTAATTAATGAAGAGTCTCAAGCCCTTGGAATT--TCATTTGTAGATTC
TGGATTGGATCTTGATTTAACACAAAACTTAGAAATATGGAC-AATCGCTTCTTTAG--AAAAAACTTATAAGACAA---
---------GTAATAGACCATTAGATC-----------------------------------------------------
---GAATCAATATTATTCCTGGTTACGGAGTTGGTATCGATCAAAAGACCTCTAAGATCTGCATTTCTGATTTTGCTCAA
AAATTATTAGTTGAAAATTTATTAAATATCATTCCAGAAGGATATACACTGAATCTAGAAATTGTATTCCCAAATGGAAA
ATTTTTAGCCGAAAGAACTAGTAATAAATCATTTGGAATTGTTGAAGGGCTTTCAATTATAGGTACTAGCGCTGAAACTT
TTGCAAGTGCTTCACCTGATCAATTACAAAATGCAAAAGCTCAGCT--AAAACAAATTATTGCTAATAAAGTTTGTGACA
CAATTA-TTTTTGTTATCGGTGAAAATGGCTTAAATTTAGCAACAAGTTCTAATATCAAATT--------TCCTATTATT
AAAGTAGGTAATTGGATAGGACCATTATTAGTTGATGCTGCTATACAAAAGATTAAAACAGTAATCCTTTTTGGTTATCA
TGGCAAATTAATTAAATTAGCTGGAGGAATTTTTCATACTCATAATCATTTAGCAGATGCAAGAATTGAAATTCTTGTGT
ATTTAGCTGTAAAAGAAGAAGTTCCATTAGAAATAATTCAAAAATTATCACAATCAAATACGGTTGAAGATGCATTGTTA
GTTCTTGAAAGTTTTAGTCTT-----TCTATGGCTGACAAACTATGGAATAAATTATCAGATACTATTGAAAAGCGCTCT
ACAGAATATATAAATAGATATACAAAAACAGATATGAAAGTTGGAGCAATTATCTTTGATAGAAATAGAAAAATTCGTTG
GTCAGGTAACAATAGTAAAGACTATATTTCTGCTTTTAAAGGTTTCTAATTTTAAGTG-------GGTTATGTTTTTGTA
AATAAATTGAGGTAACTTTTAGACA-------------------------------------------------------
---------------TGAGTAAAAAATTACTAAAAAAAG---AGAGAGATCCCTCAATATTAATTCTAGATTTTGGATCT
CAATATTCTGAATTAATTGCAAGGAGAATAAGAGAAGCAGATGTATTTTCTCTTGTAGTAAGTAACTTTACCTCTGTCAA
GGAGATTCAGGATATAAATCCAAAAGGGATTATATTAAGTGGTGGCCCAAGTTCTGTTTATGAAGATAATGCACCTAAAT
GTGATGCAAAGATTTTTGATTTAGGTATTCCAATTTTGGGTATATGTTATGGAATGCAATTAATGGTTAAAGAATTAGGA
GGTGAAGTTACCCCAGCAATTAATAAAGCTGAATATGGCAGAGCACCAATAAATATTGATTGCGAAAGTGATTTGCTATC
TAATGTCCAAGATAAATCTATTATGTGGATGAGTCATGGAGATTCTATAAATAACTTGCCTGAAGGATTTATTAAGATTT
CTCATACAGAAAATACCCTGCATGCTGCAATATCAAACAAACAAAAGAAATTATTTGGTGTTCAATTTCATCCTGAAGTT
ATTCATTCAGAATTCGGAATGACGGTTATTAAAAACTTTGTTTATTCTATTGCTAAATGTAAGGCCGATTGGACTACTGA
AACTTTTTTAGAGGAAACAATTCCAAGAATTAAGCAACAAGTAGGTGATAAGAGAGTTTTACTTGCTCTTTCTGGCGGCG
TAGATTCATCAACCCTCGCTTTTCTTCTCAATAAAGCTATTGGTAAAAAGCTTACTTGTATGTTTATTGATCAAGGCTTT
ATGAGAAAAGGTGAACCTGAATTTTTAATGGAATTTTTTGATAAAAAATTTCATATAAAAGTTGAATATATTAACGCTAG
GGAAAGATTTATTGATAAATTAAATGGAATAACTGACCCAGAAGAAAAACGCAAGATTATTGGTAGAGAATTTATTAGAG
TTTTTGAAGAGGAGAGTAATAGATTAGGTCCTTTCCAATATTTGGCTCAAGGTACTCTTTACCCAGACGTTATTGAGAGT
GCTGGAACGAATTTAGATCCAAAGACTGGTGAGCGAATTGCAGTAAAAATAAAAAGTCATCATAACGTAGGCGGTTTGCC
AAAAGATTTACAATTTAAATTAGTTGAACCATTAAGAAAACTTTTTAAAGATGAAGTAAGAAAGGTTGGAGGTGCTTTAG
GATTGCCAGATGAAATCATAAAAAGACATCCATTTCCTGGCCCTGGCTTAGCAATAAGAATTTTAGGTGATGTTTCTCAT
GAAAAACTAAACTGTTTGAGAGATGCAGACTGGATAGTAAGAGATGAAATAAAAAAAGCAGGTCTTTATAATGATATATG
GCAAGCATTTGCAGTTCTTTTACCTGTTAAGACTGTCGGTGTAATGGGAGATAAACGGACTTATGCTTGGCCAATAGTTT
TACGATGCGTATCAAGCGAAGATGGGATGACGGCTGATTGGTCGAGAATTCCTTATGAAACCTTAGAGAGAATTTCTAAT
AGAATCGTTAATGAAGTAGAGCAGGTTAATAGGGTTGTTTTCGATATTACTAGTAAGCCTCCAGGAACAATTGAGTGGGA
--------------------------------------------------------------------------------
------------------------------------------------------ATAAA---------------------
--------------------------------------------------------------------------------
--------------------------------------------------------------------------------
--------------------------------------------------------------------------------
--------------------------------------------------------------------------------
--------------------------------------------------------------------------------
--------------------------------------------------------------------------------
--------------------------------------------------------------------------------
--------------------------------------------------------------------------------
--------------------------------------------------------------------------------
--------------------------------------------------------------------------------
--------------------------------------------------------------------------------
--------------------------------------------------------------------------------
--------------------------------------------------------------------------------
--------------------------------------------------------------------------------
--------------------------------------------------------------------------------
--------------------------------------------------------------------------------
--------------------------------------------------------------------------------
--------------------------------------------------------------------------------
--------------------------------------------------------------------------------
--------------------------------------------------------------------------------
--------------------------------------------------------------------------------
--------------------------------------------------------------------------------
--------------------------------------------------------------------------------
--------------------------------------------------------------------------------
--------------------------------------------------------------------------------
--------------------------------------------------------------------------------
--------------------------------------------------------------------------------
--------------------------------------------------------------------------------
--------------------------------------------------------------------------------
--------------------------------------------------------------------------------
--------------------------------------------------------------------------------
--------------------------------------------------------------------------------
--------------------------------------------------------------------------------
--------------------------------------------------------------------------------
--------------------------------------------------------------------------------
--------------------------------------------------------------------------------
--------------------------------------------------------------------------------
--------------------------------------------------------------------------------
--------------------------------------------------------------------------------
--------------------------------------------------------------------------------
--------------------------------------------------------------------------------
--------------------------------------------------------------------------------
--------------------------------------------------------------------------------
--------------------------------------------------------------------------------
--------------------------------------------------------------------------------
--------------------------------------------------------------------------------
--------------------------------------------------------------------------------
--------------------------------------------------------------------------------
--------------------------------------------------------------------------------
--------------------------------------------------------------------------------
--------------------------------------------------------------------------------
--------------------------------------------------------------------------------
--------------------------------------------------------------------------------
--------------------------------------------------------------------------------
--------------------------------------------------------------------------------
--------------------------------------------------------------------------------
--------------------------------------------------------------------------------
--------------------------------------------------------------------------------
--------------------------------------------------------------------------------
--------------------------------------------------------------------------------
--------------------------------------------------------------------------------
--------------------------------------------------------------------------------
--------------------------------------------------------------------------------
--------------------------------------------------------------------------------
--------------------------------------------------------------------------------
--------------------------------------------------------------------------------
--------------------------------------------------------------------------------
--------------------------------------------------------------------------------
--------------------------------------------------------------------------------
--------------------------------------------------------------------------------
--------------------------------------------------------------------------------
--------------------------------------------------------------------------------
--------------------------------------------------------------------------------
--------------------------------------------------------------------------------
--------------------------------------------------------------------------------
--------------------------------------------------------------------------------
--------------------------------------------------------------------------------
--------------------------------------------------------------------------------
--------------------------------------------------------------------------------
--------------------------------------------------------------------------------
--------------------------------------------------------------------------------
--------------------------------------------------------------------------------
--------------------------------------------------------------------------------
--------------------------------------------------------------------------------
--------------------------------------------------------------------------------
--------------------------------------------------------------------------------
--------------------------------------------------------------------------------
--------------------------------------------------------------------------------
--------------------------------------------------------------------------------
--------------------------------------------------------------------------------
--------------------------------------------------------------------------------
--------------------------------------------------------------------------------
--------------------------------------------------------------------------------
--------------------------------------------------------------------------------
--------------------------------------------------------------------------------
--------------------------------------------------------------------------------
--------------------------------------------------------------------------------
--------------------------------------------------------------------------------
--------------------------------------------------------------------------------
--------------------------------------------------------------------------------
--------------------------------------------------------------------------------
--------------------------------------------------------------------------------
--------------------------------------------------------------------------------
--------------------------------------------------------------------------------
--------------------------------------------------------------------------------
--------------------------------------------------------------------------------
--------------------------------------------------------------------------------
--------------------------------------------------------------------------------
--------------------------------------------------------------------------------
--------------------------------------------------------------------------------
--------------------------------------------------------------------------------
--------------------------------------------------------------------------------
--------------------------------------------------------------------------------
--------------------------------------------------------------------------------
--------------------------------------------------------------------------------
--------------------------------------------------------------------------------
--------------------------------------------------------------------------------
--------------------------------------------------------------------------------
--------------------------------------------------------------------------------
--------------------------------------------------------------------------------
--------------------------------------------------------------------------------
--------------------------------------------------------------------------------
--------------------------------------------------------------------------------
--------------------------------------------------------------------------------
--------------------------------------------------------------------------------
--------------------------------------------------------------------------------
--------------------------------------------------------------------------------
--------------------------------------------------------------------------------
--------------------------------------------------------------------------------
--------------------------------------------------------------------------------
--------------------------------------------------------------------------------
--------------------------------------------------------------------------------
--------------------------------------------------------------------------------
--------------------------------------------------------------------------------
--------------------------------------------------------------------------------
--------------------------------------------------------------------------------
--------------------------------------AAATACTTTAATTTTTTATCTTTAACTTTTTTACAAAATTA-
--------------------------------------------------------------------------------
--------------------------------------------------------------------------------
--------------------------------------------------------------------------------
--------------------------------------------------------------------------------
--------------------------------------------------------------------------------
--------------------------------------------------------------------------------
--------------------------------------------------------------------------------
--------------------------------------------------------------------------------
--------------------------------------------------------------------------------
--------------------------------------------------------------------------------
--------------------------------------------------------------------------------
--------------------------------------------------------------------------------
--------------------------------------------------------------------------------
--------------------------------------------------------------------------------
--------------------------------------------------------------------------------
--------------------------------------------------------------------------------
--------------------------------------------------------------------------------
--------------------------------------------------------------------------------
--------------------------------------------------------------------------------
--------------------------------------------------------------------------------
--------------------------------------------------------------------------------
--------------------------------------------------------------------------------
----------------------------------------------------------------TTATGGATGAAACCAT
TAAATTAAGTAGATCTACTGTTGAAAAATATCTTAATTGCCCTAGATGTTGCGTTCTTGATAAAAAGCATAAAATAAAAC
CTCCATCATTACCATTTACTTTAAATATTGCTGTAGATAATTTATGTAAAAATGAGTTTGATTATTATCGTGAAAGACAG
GAATCTCATCCTTTATTTATTGAGCATAATATCGATGCTGTACCTTTTAAACATAAAGATATAGATATTTGGAGAAGCAA
TTTTAAAGGAATAAGATATAAATCTAATGAACACAATTATGATTTTGGTGGTGCGGTCGATGATGTCTGGCAAAAAAAGA
ATGGAGAGTTAATTATTGTTGATGTAAAAGCAACATCAAGAAATAATTTTGATTGGTTTGAAACTTTCAATAAATATGAT
TATGCAAAAGCATATAAAAGACAATTAGAAATGTATCAGTGGTTATTTAGAAAAAATGGTTTCAAAGTTGCAAATGAAGC
CTATCTTCTTTATTTTAATGGGAAAAAGAATGAGAAATTTTTTAATAATCAGTTAAAGTTTGATGTGCATTTTATTAAGT
TAGATTGTTCTTCAGCATGGGTAGAAGGCAAAGTTATTGAAACAGTAAAACTTCTCAGATCTAATTTGTTTCCTTCACCA
TCTTTTAAATGTGAATATTGTAATTATTTAAAAAAGCGTTGGCAGTTGTCAAAAAATTAATTAATGACTTTGAAAAAATA
ATATTATTGGATAATTCTGGAAAAATTTTTAAATAAAGATAATCTTTAAGTAGACAATAAATTTTA--------------
--------------------------------------------------------------------------------
--------------------------------------------------------------------------------
--------------------------------------------------------------------------------
--------------------------------------------------------------------------------
--------------------------------------------------------------------------------
--------------------------------------------------------------------------------
--------------------------------------------------------------------------------
--------------------------------------------------------------------------------
--------GATTTTGGTTAAACCGAAAAGTCCTGATAATAAAATTAGCAATCATT-------------------------
--------------------------------------------------------------------------------
--------------------------------------------------------------------------------
--------------------------------------------------------------------------------
--------------------------------------------------------------------------------
--------------------------------------------------------------------------------
--------------------------------------------------------------------------------
--------------------------------------------------------------------------------
--------------------------------------------------------------------------------
--------------------------------------------------------------------------------
--------------------------------------------------------------------------------
--------------------------------------------------------------------------------
--------------------------------------------------------------------------------
--------------------------------------------------------------------------------
--------------------TACAACAAGATGTTGTCAAAATTGCAGGCAAAACAATCTTTA------------------
--------------------------------------------------------------------------------
--------------------------------------------------------------------------------
--------------------------------------------------------------------------------
--------------------------------------------------------------------------------
--------------------------------------------------------------------------------
--------------------------------------------------------------------------------
-------------TTAATCCATTTTTGTATTGGAGAAGGTTTGATGAAAATACCAATAGATGGTTAAGAGAACCAGGACA
AATGTCAGAAGAGCAAATCCAACCAAACAGAAATCGTTTTTATCCTGAAATTGACTGGGCTGATTTAAGTCAAAATCAAA
AGCTCGTAAAAGATGCAAGTGTAGAAATGTTTCTGAAGACTTTGGAGCTTATAAGCACATTTCATCCTCAGCTTAACTCT
GGACAACTATTAGAAGTTGAGAGGAAAATGGCAATTACAAAAAAGCTACCTTTTGAAAAGTGGGTAACAAAGTCTTTTGC
---------TAAAAAAGCTA---GAGCTGAAGAATATGAGAAAAGGAAATTTAAAAGGGATAGATTTATCAGAAGTTGGA
AGGAATGGCTAAGCCTTGAAAATACTCAACAAGCTCTACTACCTATAATTGTCGTTGTATTTGTCTCGGCATTTATTGGT
TGGTCTTCAGGTGTTTCAAAAAACAGTTGTAATCCTTATTTTGAACAAAATTTAGATCAGTCAATATAAACCGTTTTATT
A-----------AATAAAATTTAATATTATTTTGATGA-------TTTGTGATTTATTATTTGGGTTAATATAAAAGAAG
TTTAGTTTTTAAGTTAACTTATTTTTAGATTCATGGATAACAAAGAGAAAGAAAAAGATATATCAAGTTTAGAATTTGAT
AAAGGTAAGACTCGAAATGATTATAAATTTTTAGTTCAAAAACTAAAAAATATAAAGGAGATTATTACTTTGTTAGAAAA
TA-AGTTTTTGCAGAAAGAGATGTAAATTTTTGAAAAATAGTAACTTCAAT-----------------------------
--------------------------------------------------------------------------------
--------------------------------------------------------------------------------
--------------------------------------------------------------------------------
--------------------------------------------------------------------------------
--------------------------------------------------------------------------------
--------------------------------------------------------------------------------
--------------------------------------------------------------------------------
--------------------------------------------------------------------------------
------------------------------------AATAAGTTCCCCTCTTTTAATAGACAGCCTTTTGTTTTCTATTT
AATTACTACTTTTACTTTTTTATTAATATTAATTAGATTAATTTTTCTTCAATTATTAAATCATGAGACTTATAAAAAAA
TGTCTGATGAAAATAGAATTAGGCTAATTTCTACTCAACCAATTAGAGGGAGGATACTAGATAAAAATGGATTAATATTG
GCAGATAGCCGTTTTAAGTAC--TCTTTAATAATTAAACCTCAATACGTCAGCAAAAAAGCATGGCAGAAATATAAATCA
AAGATTTCGAAATTATTCAATATTTCAT---CTGATTCACT-------------------------------------TC
AAAAGAAATATTCTGATGGTCTAA-----AAAATAAAAATTTTTCAATTACTTTATTAGATGATTTAAAAGTTGATCAAG
TTATCAAATTTAAAGAAAATGAAAATATCTTAAATGGCTTAGAGATTTCAACAAAAATGATTAGAAATTATCCTTATAAA
ACTGTTGCTTCTCATGTGATTGGTTATACCCAACCCATTACAGATTCTGAATTTAATATTTTGTCAAAAAAAGGTTATAA
ATTCAATGATTTAATAGGAAGAACTGGAATTGAGTTTGTTTATGAAGATCATATAAGAGGAGAATGGGGAGGAGAAATGA
TTGAAGTGAACTCTTCCGGTACTTTTACAAAATCTTTAGGTATTAAACCATCAAAACAAGGGAAAGACCTTGAATTGACA
ATTGATTTGAATTTACAATTAATCGCTGAAGAAGTGCTTAAAGATAAAAATGGAGGAGCAATAATAGTTATGGATCCTAG
AGATGGTGCCATAAGAGCAATGGCTAGTAAACCAACATTTGACTTAAATTTTTTTTCAAAAGAATTTAAACCAGAAAAAG
AATATAATGCTCTGTTCAATTCTCCCGCTAAACCATTATTTAATAGAGCTTTAAATGCATATGATCCAGGAAGTGTTTGG
AAAATTGTAACTGCTTTAGCTGGTTTAGAAAGTGGAAAGTTTCCTCCTGAAACTTCTTTAGAAACTAAACCTTGTATTAC
ATATGGAAGTCAATGTTTTAGAGAACATAATGACTTAGGGTTCGGAACAATAGGTTATGAAGATGCTTTGCGAGTTTCAA
GTAATACTTTTTTTTATCAAATTGGCTATGGCGTAGGTGTAGATGAAATTTATAACGTTTCTAAGAAGCTTGGCTTTGCC
GCTCTATCTGGAATCGAAATTTCCGAACAAGAAAATGTAGGTTTAGTTGCAAGTAGTCAATGGGCTAAAAAAGGGAGAGG
CTGGGGGGAACCAGGAAGAACTCCTTGGGTTCCAGAAGACATCGCGAGTATGTCTATCGGTCAATTTGTTGTCCAAGTTA
CGCCTATTCAAATAGCTCGTGCATATGCAGTAATCGCGAATGGTGGCTATTTAGTAACTCCTCATTTATCTAA----AAA
AGAAGATCAACTTTTAACAAATCAAAAACGTATAAAAATTGATATTGATCCAAATAATCTTCAGCTAGTAAAAAATGGTT
TAAGGAAAGTAGT------TGAATCTGGAACAGGGGTTTCTATCAATTATGGGGTATCTAATCTTCCTCCAGTTTCGGGT
AAAACTGGTACTGCTGAAGATGGAGAAGGAGGTTCAGATCATGCATGGTTTGTTTGCTTTACTCCTTCAGATAAAAGTGA
GTTGTTAATAGTTGCTTTTGCACAAAATACGCCTGGTGGAGGATCTGTACATGCACTACCTATGGCTAGGGAAATTTTAA
AAGTTTGGAATGAAAATAAATAAATATAATTCGTTTAAATTTTTTATA
> 2:188-49697 + /Users/awi025/Geneious 2019.1 Data/temp/export-94folder/BX548175.gb
--------------------------------------------------------------------------------
--------------------------------------------------------------------------------
--------------------------------------------------------------------------------
--------------------------------------------------------------------------TTCACA
GGCTGAACTCAATACAGCACTACAGCTCGTTAGCAGAGCCGTGGCTTCACGACCCACTCATCCAGTGCTTGCCAACGTCC
TTCTCACTGCTGATGCTGGCACTGATCGTCTGAGCCTCACGGGTTTTGACCTGAGCCTTGGTATTCAAACTGCATTGACG
GCCTCGGTGGAATCGAGTGGCGCAATTACTTTGCCTGCGCGCCTATTAGGGGAAATTGTTGCAAGGCTTTCAAGTGATTC
ACCTATCACTTTGGCCACTGATGAGG--CTGGTGAACAGGTTGAACTCAAAAGTTCAAGCGGGAGTTATCAGATGCGTGG
GATGTCTGCTGATGATTTTCCTGAATTACCTCTTGTTGAAAGTGGTAAGGCTGTCAAGGTTAATGCGAGGGCTCTTTTGA
CAGCTCTTCGAGGAACTCTTTTTGCTAGCAGTTCAGATGAAGCCAAACAGTTACTAACAGGAGTTCATCTGCATTTTGAT
GGTAAAGCCATGGAAGCAGCGGCAACTGATGGTC----------------------------------------------
-------------------------------ACCGCCTTGCCGTTTTAAGCTTGGCAGATGCCTTAGCTGTTGAGACTAC
GGTCTCATCTGAGATGGATGATGAAGGTGAGAATTTTTCCGTAACGCTTCCTTCTCGCTCTCTGCGGGAAGTAGAGCGTT
TGATCGCTGGATGGCGTGGTGATGATCAAGTGAGTTTGTTTTGTGATAAAGGTCAGGTGGTGTTTTTAGCTGCTGATCAA
GTCGTAACTAGTCGAACATTAGACGGTACCTATCCTAACTATCGTCAGTTAATTCCTGATGGTTTTGCTCGGAGTTTCGA
TGTTGATCGGCGTGCTTTTATTGCAGCTTTAGAACGAATAGCTGTATTAGCTGATCAACATAATAATGTTGTAAAGGTTA
GTGGTGACAATACTTCTGAGCTTCTACAAATTAGTGCTGATGCTCAGGATGTAGGCAGTGGTTCTGAATCGCTATCGGCT
GAATTTACTGGGGATGCTGTTCAGATTGCTTTTAATGTTCGTTATGTACTAGATGGTTTGAAGGTGATGGATAGTGACCG
TATTGTACTGCGCTGTAATGCTCCAACTACACCTGCAATTATTTCGCCAAAGGACGATGATATTGGTTTTACATATTTGG
TGATGCCAGTACAAATTCGTTCTTGAACTTTGAATCTTCCTGATCAGATTTTATTGAGTGATTTGTTGCATCATCGTGTA
CGTTGTGATCAGGGGTTA---GATCACGGCCCTGGTGTATTGCCTTGGATGCATCCTCCTGTTCATCGTTTACTTGGTTG
GGTTAGTCGTCCATCAGCACTTCGAGTGTCGAGGGATGTTTGGCGTTTGGATCAGTCGCGTGGGATTAATGAGCAAGAGG
TTTTTGTGAAAGGGCAACCGGCTGTTTCTGATCAGATCACGCTTGAGCGTCTTCCGACTTTGTTAGATGCTGATTTGTTG
GATCGCGATGGCCATCGCCTTGGTTTGGTGGCTGATTTTGTTTTTATTCCCACAACAGGGAAAATCCTTCATTATTTGGT
CTCTCGCAGTGATCCTCGGCTTCCAGGTAGTAGTCGATGGCGATTAACAACTGATCGCATTGTTGATCAGCAACCAGGAA
TTGTTGCTACTGCTTTGCGTGGTTTAGATGATCTTCCCTTGGTTCATTCCAGTGTTCGTCAGGGTTTAATCAAGCGTTCC
CGTCATTGGCGCGATCAACTTCACAAG-----ATGGGTGACCGGGCCAGTGATCGTTTGGAAGGCTGGTTGGAGGATCCT
CCCTGGGATCAACCAGTTGAGCGTTCTTGGAAGTCTTCTGATATGGCTGAAATGG-------------------------
------------------------------------ATCCCTTAGAAAGTTGGGATGATGAACAGACTGACAATTTTTCC
CAATCAACTGAAGAGTTACGTCACCGTGGTCGTCCGGACGGTA-------------------------------------
--------------------------------------------------------------------------------
--------------------------------------------------------------------------------
---------------------------------------------------GAGGCGATGGTCAGGATGATCCTTGGGTT
TGAGCTTTATA--AGCAAAACTGGGAAGAGATGAGTTAGATCTCGTGTGTCAGGGCCCCGATTTGAGAGTTGACTA----
--------------------------------------------------------------------------------
-----------------------------------------------------------TGACGTGGCTGCGG--CTTTA
CGTCATGAAGGTCTTAAACCGCATGATTACGACGAGATTTGTCGTCGTCTCCAACGTGCACCTAACCGAGTTGAGCTGGG
AATGTTTGGTGTGATGTGGTCTGAACACTGTTGTTATCGCAATTCAAGGCCTTTGCTCAGCAGCTTTCCTACAAGTGGTC
ATCGGATTTTGGTTGGTCCTGGAGAAAATGCTGGTGTCGTGGATTTAGGAGATGGGCAGAGCTTGGCTTTCAAAATCGAA
AGCCACAATCATCCTTCTGCATTGGAACCTTTTCAAGGAGCTGCTACAGGTGTTGGCGGAATCTTGAGAGATATTTTTAC
TATGGGTGCAAGGCCTATTGCGCTTCTTAATGCTTTACGTTTTGGACCTCTTGAAGATGAACGTAATGTTGGTCTTATGG
AGGGGGTCGTTGAAGGTATAGCTCATTACGGCAATTGCGTGGGAGTTCCTACCGTTGGTGGTGAGGTGGCGTTTGATTCC
AGTTATTCCGGCAACCCGTTAGTTAATGCAATGGCTCTTGGGCTGATGGAAACAGATGAGATTGTTTGTTCTGGGGCTCA
TGGTGTTGGTTATCCGGTGATTTATGTCGGTAGTACAACTGGTCGTGATGGTATGGGTGGTGCCAGTTTTGCTAGTGCAG
AGCTCACAAAAGCTTCTTTGGATGATCGTCCTGCGGTTCAGGTTGGTGATCCATTTTTGGAAAAAGGTTTAATTGAAGCT
TGTCTTGAAGCTTTTAAGAGTGGCGATGTTGTTGCTGCTCAGGATATGGGTGCGGCTGGTCTTACTTGTAGCTGTTCGGA
GATGGCTGCTAAGGGTGGTCTTGGTATTGAACTCGATCTTGATCGAGTTCCTGCTCGTGAGCTTGGGATGACTCCATATG
AGTTTTTACTTTCGGAATCTCAAGAGAGAATGCTTTTTGTGGTGAAGCCTGGACAAGAGCAATCTTTGATGGAGAGATTT
ATTCGTTGGGGGTTGCAAGCAGCAATTGTTGGTTGCGTTCTTGAAGAGAAGGTGGTTCGTGTTTTGCAAAAAGGAGAAGT
TGTTGCTGAGGTGCCTGCTAATGCATTAGCTGATGACACTCCAATTGATCGACATGAATTAGTGAGTGATC----CTCCG
CTAGAGATTCAGGCCAAATGGGACTGGCAGGAGAATCTATTACCAGTTGTTGGTTTAAAAGGGAT------------CAA
TTTAAATTCACAATCTCATTTTGGTAGTAATATTTCATGGGATGAAATTCTTTTAAAGTTACTTGATGACCCTACGATTG
CTTCAAAACGTTGGGTTTATCGTCAATATGACCATCAGGTTCAAGCTAATACAGTTTCAGCCCCAGGAGTTTCTGATGCT
GCTGTTGTGAGATTACGTCCACAGCAAGGTAAGGGCTCTGT--AGATGAGGTAAAGCGG----------------GGAGT
TGCGGCAGTTGTTGATTGTCCTAATCGATGGGTTTTTCTTGATCCAGAACGTGGTGCTATGGCCGCTGTAGCAGAAGCGG
CCAGAAATCTTAGTTGTGTTGGTGCGGAGCCTTTGGCTGTCACAGATAATCTCAATTTTCCTTCTCCGGAAACGCCTACT
GGGTATTGGCAATTGGCTTTAGCTTGTCGTGGTCTTTCTAAGGCTTGCAAGACTTTTTCAACACCAGTAACTGGAGGAAA
TGTTTCTCTATATAATGAGACTCGCTTAGCTGATGGAAAAATACAACCTATTCACCCAACACCAGTTGTTGGAATGGTTG
GTTTAGTTCATAATCTTGTAAATGTGTGTGGTCAGGCTTGGCTTGAGCCTGGTGATTTGATTTGGCTTTTAGGCGTGCCT
ATCGATACAACAGTTGCTGTTGATCCTCGCGT------------------TAGCCTTGCGGGTAGTAGTTATCTTGAATG
TATTCATGGTTTAGTTACGGGGAGGCCTCCGGAGATTGATCTGAAACTTGAGTGTTTAGTTCAATCTTTCCTACGCAATT
CTATTACTGAGGGATTTGTTCGCTCTGCTCATGATCTAAGTGATGGAGGTCTTGCAGTTGCAGTTGCTGAGTGTTGTATC
GCTGCAAATTTGGGTGCACA---TA--------------------------------TTGAGTTACCATCCAGCGATGCT
CGATTGGATCGCTTGTTATTTGCTGAAGGTGGTTCACGCATCTTGGTGAGTGTTCCATCCACGCAGGCTGTTGCCTGGCA
AAAG---GTTTTAA----ATCAGGCAAAGACCACAGCCCCTGGCTCAGTGTTTGATCAGTACCTTGGTGTTGTTACGGCT
GATGATGAGTTGTTGATCACTCAGGCTGGCAATCGCTTGGTTCAGCTTCCTTTGAATCAGCTGAGGGAGTGCTTTGAGCA
GGCAATCCCTCGT-------------------------------------------------------------------
--------------------------------------------------------------------------------
--------------------------------------------------------------------------------
--------------------------------------------------------------------------------
---------------------------------------------CGTATGGGCTTGGATCTCTCTTCAAGCGTCTGAGT
TGAGCTTTGGTGCAAAATGTCTTCCTTG----------------------------------------------------
----------GCTTATGCATTTGAGGAGTTGAGCTTCACATGTGTGGCATTGTTGGCATTGTTTCTACTGCGCTGGTCAA
TCAGCAGATCTATGACAGCTTGCTGCTTCTACAGCATCGGGGTCAGGACTCTACTGGCATAGCCACCATGGATGGCAGTG
TTTTTCACTTGCACAAGGCAAGGGGGCAAGTGCGGGAGGCCTATCGCACACGTGATATGCGTTCCTTAATCGGTAATATT
GGTCTTGGTCATGTTAGATATGCAACAAAGGGTGCAGCTGAGCGAGAAGAAGAAGCACAACCATTTTATGTGAATGCTCC
TTACGGAATCATTCTTATTCATAACGGTAACCTTACTAATACTCGAGAGCTTGATCGCGACTTGTTCAATATTGATCGTC
GCCACACAAATTCAAAGAGTGATACGGAGATGTTGCTTAATGTTCTAGCTACTGAATTGCAATTGAAAATTTATGGCAGT
GATCTTACTCCAGATCAGGTATTTGATGCTGTTACATCTGTACATCAACGAGTAGAAGGTTCTTATACATCTATTGCTTT
GATTGCAGGGCACGGTCTTCTTGCCTTTCGTGATCCGTTTGGCATTAGGCCATTGGTACTTGGTAAACGTAAGTCTTTAG
AAGGTG---CTGATGAGTGGATTGTCGCTAGTGAGTCATTGGTATTAGAGAATGGTGATTATGAGATTGTTAGGGATGTT
GATCCTGGTGAGGCGATTTTCATTACTCAAAATGGCGAGCTTTATTCACGTCAGTGTGCGAAGAATCCGCGTCTTGTGCC
ATGTTCATTTGAGTATGTTTATCTTGCTCGACCTGATTCAGTGATGAGTGGAATCTCGGTTTATGAGGCTCGATTAAGGA
TGGGGGATCGTCTTGCAGAAACTATTGAAAAGTACACGCCATCTGGAGATATAGATGTTGTGATGCCAATTCCTGACTCT
TCACGGCCTGCTGCTATGCAAGTGGCTAGACAGCTTGGGATTGAATATCGTGAGGGCTTTTTTAAAAATCGTTATGTAGG
CCGTACATTTATCATGCCTGGACAAGCTCAACGTAAGAAATCTGTTAGACAAAAGTTAAATGCTATGGGAACAGAATTTA
AAGGTAAGAATGTTTTAATTGTGGATGATTCAATTGTACGTGGTACGACTTCGAAGGAGATAGTACAAATGGCTCGAGTT
GCTGGTGCGAATAAAGTCACGTTTACCTCTGCAGCACCACCAGTGCGGTATTCACATGTTTATGGTATAAATATGCCAAA
TCGTCATGAGCTGATTGCTTATAATCGCACTATTCCTGAAATCTCTTCTGAACTTTCAACGGATCACATGGTCTATCAAG
AGGTTGCTGATCTAGAAGCAGCAATTGTTGAAGGTTCAGGTGTTTCTGAACTTGAGCTTTCTTGTTTTACCGGAGAGTAT
ATTACAGGGACAGTTACTTCTGAATATCTCGATTGGATAGAACGCACACAATTGTCTTG---------ATAAAGGTGACT
ATCAAGGCCTTAAGTGTTAAATGTTTAATCTAAAGTATTATT--------------AGTGGTGATTAGTGGCACCAGTTT
TTGAATTTCTTCGTTGTCTTTTAATTCCACAATATTTAGACTCGG-----------------------------------
------------------------TTTGATCGGTATGGTCAGTTCCAGCTTTCCAGCTTCAATACGGCCATGGCGACCTT
GGCTACTGACTAGGCCGACCAACCTATTGCCATTACAGATGTCAACGACTCG-------------ATCTTGATCTCGGCT
TGAATCTTTTATTGT----------TAATCCAATTTCCCCTAAATCTCCTCTCTGGCAGATTCTTA--------------
--------------------------------------------------------------------------------
----------------------------------------TCGAAGAGACCAATATTTTTGCGAATTTACCTAGGCGTGT
TGCAAGTAATACAGTGCTTTCACAGTTTGGTGGACAAGATACTGCTCCAACGACCATTTCTTCTGGTAATAGTCGCATTG
TCATAGGCCCCTGAGCTAATTTTCCCATCAATGGC---ATGCTGTCGTTATTAACATTAATTCTGATTACTCTTCCTATA
TTACTTGCTAGAATAACATCATCATTTGCTTTGCAAATGAATGCTGATTTTAAGATAACACCATCTTTCAATTTAACAAT
GGTTGCTGCTCTTCCGGAAAGTTCCATCACTTCTTCTATGGGTAATCGCTTGAAGCGTCCATCGCTGCTAAGTAGGCCTA
GGCTTAGGTTTTGATCTACGGGCAAGGGGAATATATTGATCAATGTTTCT-TTTTCTAATCCTCCTGGTAGGAAGCGTTC
CAGCGACCCGGGTTGTTGCCCTGCAAAT----------------------------------------------------
--------TCCCAGCGGACTAGAGCTACTCGACCATTGTTTGTCACCGCAAGTAGACGTGGGGCTGGTTCAATTGGCAAG
ATCAATCTGGCTGGCGAAGGTCCATCGCTGAGTTT---GCAGGCTTCGTTGAGGTGAAGTCGACCGAGGATTTGAGGGCT
CATTACCTTGACCTGGCTGTCTTGTTGGATGAGTATTCGTCCATCACTTGGCAGGGCGGATAGTGCTTGTTGTCGTTGAA
CTTCCGCATTCGGTCTTTGGTTTGCCGCTCGCTCAGCGACCAGATCA---------------------------------
--------------------------------------------------------------------------------
---------------------------------------------------------TCGCCACCCTCCACAAGGCGAGT
TCGCCGGGGGTTGTTAAAGCGTTTTTTGAGCTGTCGAAGTTCTTGAATGAGTACTTCCAGCATGCTTTCTCGATTTTCGA
GAAGGAATTGAAGTTGTTCTTGTTTTTCTTGTAGTTCTTTGGCTTCTTGCCTCAAACTGCTTTGTTCCAGACTCGTAAGT
CGTCTTAGTGGCATTGCCAGAACAGCGTCGGCTTGTTTTTCATTTAGATCTAATTGCACCATCAGACGGGCTCTTGCAGC
AGCAGCATCGGCAGCCTCTTGGATCATTGCAATGACAGCTTGTAGTGCGTTCAATGCTGTGATTAATCCTTCCACCACTT
CCAGGCGAGCTTTTGTTTTTTCTAGGGCGTGGTTGGTTCTTCGGATAACTGTGAGTTCTCGGTATTCGAGAAAAGTTTGT
AACAATTTTCTCAGTGAAAGTTGTTGGGGCTGGCCGTTAACAAGAGCCAGAAGAATTGCACCGAAATTGCTTTGTAATGA
GGTGCGTCGATGCAGATCGCCGAGAACATTCTCTGGGTTGGCATCTCGGCGCAGTTCCACCACTATCCTCATTCCTTCTC
TATCGCTTTCGTCGCGAATATCGGCAATGCCACCGATTTTTCCATTGTTAACAAGATCTGCCAGTTTTTCGATCCAACCA
GCTTTGCTGAGTTGATAGGGCAATTCAGTGACGACAACAGCACTTCGGCGGTGCCGACCCTTACCAGGTTGTATTTCTTC
GACATGGGCCACGCCACGCATTGGGATGCTGCCGCGTCCTTTGAGGTAGGTTTCATGGA---TGCCAGTGCCCAGCAGGA
TCTCTCCACCAGTTGGAAAGTCTGGGCCAGGAATTAGACCAAGTAATTTGTCGTCACTGAGATCGGGTTTGCGTATCAGG
GCAATCAATCCATCGACCACTTCGCCAAGGTTGTGGGGTGGAATGCTGGTCGCCATACCTACGGCGATTCCCGAACAACC
ATTTAGTAGCAGGAAGGGAAGTTGGGCTGGCAGTACTGAGGGTTCCTGTTGGGAGCCATCAAAATTCGCAGTAAAATCAA
CGGTTTCCTCTCCGATTTCATCCAACAACGCCATATGGGCGATTGAAGCCAGACGCGTTTCTGTGTAACGCATGGCCGCA
GGCGGATCGTCATCAACGGAGCCGAAGTTGCCGTGTCCATCCAATACTGGGAAACGGCTTGAAAAGTTCTGAACGAGTCG
AACGAGTGCGTCGTAAACGGCTTGATCGCCATGAGGGTGATATTTCCCTAGGACATCTCCAACAACACGGGCGCATTTTC
TATAGGGACGATCTGGCGTCAGGCCTAGCTCGTGCATTGCAAATAGGATGCGCCGCTGAACTGGCTTGAGGCCATCTCGG
GCATCGGGCAATGCTCTTCCTACGATTACGCTCATCGCGTATTCGAGATAGGAGCGTTGCATCTCTTGATGCAATGCGAT
TGGTTGAAGGCGCTCCT-CGGCCATCCAGATATGGGATT--AGAGGGCTTAAAGCGCTCAGCCTACAGATCTACTTAGCG
GAT--ACCCGCATTGTTGATCAGTGCCTATTG-----GTTTGTATCAGCATTGGCTTCAGCTCGTTCCACAGCTGATCGT
AGATTTGGGTTTGTCAGTAAATGACTAGTGGCTTGGCGAAGGCGCTCTCCCCAGAGCTGCTCTTTCTGGTGTCTTGGTAA
GACGTAATTTGGATTTTCTGCAAGGGCTTGGTTGGCA------AGTGCGA---GTGCTTCTGTGTTGCCAGGGTTGATTT
GATTCAATGCAGCCGCAAGGGCAAGCATTGGTTCAGCATTGCGTTTGATTTGTAGTACACGCCGCCAGCGGTTGATGGCA
GCTTTGATTTTGCCCATTTCAAACAACACGATTCCTTGGTTGTTAACGGCTTCCCAGAATGTTGGCTGCAAGCCGGATGC
CTTTTCAAAAGCTTCGAGAGCGATTTGAAGATTGGCTTGCATCACTCTTGCGTTGCCTAGATCAAAGTAAGCACCAGCAT
TATTTGGGTCGAGTTCTAGACCTTGGATGAGGAGGCTCA-------CGGCGTCTGCAGGCCGGTTATCGCGCAGGGCAAG
GGAAGCTTCAGCGAACCAAAGGCCTGCTTTCTTGGGGTTGAGTTCTTTTGCTCGCGCTAGAGAATGGCTTGCAGCATCA-
--------AGTTGATCGCTGCGTAGTTGGGCTTCTGCAAAAATTGACCAGAGACGCTCATCTTCTGGTTGCAGTCGGACT
GCAAGTGCTGCCAAGAGCGCGGCCTCTTTTGGTTGACCCAGTTGCAGTAATTGGGCGGCTGTGCGTCCAATGCCGAGGCT
GGCTCCTTTTAATTCAAGAGGACTTGGCTCGTAGACGTAGGGAATGAGGG------------------------------
--------------------------------------------------------------------------------
--------------------------------------------------------------------------------
----------------CATGAGTCGGAGGTGTTGCCACAATTGTGGTGATGAGCCCTAGAACAGCTCCTCTGAGCCAGCC
ATTAAGCGGTTTATATCGCGGCTGGTTCAGTTTCATTCCATGGATTTAGTTGTTGTGCAGCGTAGGAGGTTTGTTGGTTT
GCGTTGAGGCTGCAT-----------------------------------------------------------------
------------------------------------------------------------------------TTCGACGC
CACATCCATGGTTTGATTCTTTTCAGAGCAGATCCGCGTAATTGTTCACTCCAAGTTGTATCGCTCCATGAGAGGGCTTG
ATTGCGCGTCAGCTTGAGTAACCAATCACGAGG-------CTGTACATCAGGATCATTGCTATGGGGAAG-AGATTGTTG
ATTCCATGGGCAGACGTCTTGACAGATGTCACATCCGGCGACCCAATTCCCCA----AGGACCTCACAATGTTTTCTGGT
AAGTCAGGGTTGCGGTTTTCGATTGTGTGGTATGCCAGACATCGACGTGAATCGATCACAAAAGGTTCGGTGATGGCTTC
GGTGGGACATATCTCCAGACAGGATTGGCATTTGCCGCACAGGGACTTGGCGGGTTGGTCTGGGGTGAGTGGTTCGTTGC
AAAGAAGATGACCCAGCACCATCCATGAACCTCGCTGGGTATTGATCAGGTTGCTGTGCTTGCCGATCCAACCGAGACCG
GCCTCTTCTGCCCAGGCTTTGTCGAGTAATGGAGCGGTATCTACGCAGATTTTCCAGCGGCAGTTAGGTCGCTGTTGTTC
AAGCCAGCGACCTACTCTTCGGAGCCTTTGCTTGATCACTCGGTGATAGTCCCGTCCCCATGCATAGCGAGCAACTAATA
ATTTGCCTGGAGCTCTTTGT---ACATTTACGAAGTAGTTCAGACCTACCGCCAGCAGGCTTGTCATCCCTTCGAGTAGT
TGGTCCGCCTGTTGCCTTTGCGATGAGGCCATCCATGCCATGTCGGCTTGATGA-CCAGCTTTTAGCCAGCGCTGTAGAG
CAGCGGAGCGAAGTTGGAGTCGGTCACTACCAGGGAACCTGGCAATTCCTACAGGATCAAAACCTTGTTTTTTTGCTTGC
TCTTTGAGCTCATGGCTGAG------------------------------------------------------------
--------------------------------------------------------------------------------
--------------------------------------------------------------------------------
--------------------------------------------------------------------------------
----------------------------------TTGATCTTGGTTGGCGCAGATTTTCACAACCATCAACCGTACACTT
GATTACCTTTTGGCATCGTGCCTTGCCTGCTTCTGAGTTGGGATCAAGTTCAGCCGGTCGTTTAACTCCTTTGATGCGCT
GGCTCGGACTCACCCTCGTGATTTTGCTGCTGTTGCAGATGGTTGTCTTGCTTGGTGCAAGCGATTGGGCGTCGGCGGAG
TTTCAGCAAGTGATGGTTCAGCGTTTGGTTACGCTTTCTCCGATGGGATTTATAGGTCTGTTGCTGATGTTGATCAGTTC
CAGGCTGGATCATCCAGGTAAAGCGAAACTGCCGATTCGCTGGCTGATTTGTGCTTTTTCTAGTCTTTTTGCTATTGCCA
TGATCGCAGTGATTCCAATGGCGATCTCCGGTAATCAGACCCTCGCTGGACAGGCAAATCAAACTTTGAAGCAAAGGCGA
GATCAGCTTGAGGAAGCCCGTAGACAGGCTCAGAACCCTGAAGCTCTTAAGGTCCTTGGTGATCAGCTTGCACAAGCTGG
TCAGTTGCCTGCTACTGCAACCGATGAAGATCAGCAAAAGGCAGCCAATGATTTCGTCGCTGGTCAATTGGCTCAGATGG
ATCAGCAGATCCAGCAAATGGAGCGGCAGCGCAATCTTGCAGTGAATCAGCGTCGTTTTGGTGGCACCCTTAGTGCTGTT
GTGCTTGCAGTGGCTTTTGTGTTGCTGGCGCTCACAGCGGTGCTGTAAAAACTCGGCAGAAGTCAGACAGCTGGTTAGGT
TGGTTCAATCAAGTCCGCTTTT----------------------------------------------------------
--------------------------------------------------------------------------------
---------------------------------------------------------------GGCCTCAGACTTTCCTT
GGTGCAGTCCAATCCCAGAACAGATCTTCCGCTGACCTCAAGGCTTCAGCAGGATCTCAAGAACGATCTCATTGCAGGGT
TGTTGGTAGTCATACCTTTGGCGACAACGATCTGGTTGGCTACCACTGTCAGCAGATTTGTACTGGCATTTCTTACGTCG
ATCCCCAAACAGGTCAATCCGTTCATCACCCTTAATCCACTTCTTCAGGATCTGATTAATTTGAGCCTTGGCCTTACGGT
GCCGTTGCTTGGCATCCTTTTGATTGGCTTGATGGCTCGCAATATTGTTGGACGTTGGCTGCTTGAGTTTGGTGAGGGAA
CTCTTTCTCGGATACCTCTTGCTGGTTCGGTATATAAGACCCTTAAGCAGCTTTTGGAAACTTTCCTAAGAGATAATTCG
AAGCGTTTTCGTCGAGTGGTGTTGGTGGAATATCCCCGTGAGGGCCTTTTTAGTGTTGGGTTTGTGACCGGTTTGGTAGG
TCCCTCACTACAAGCTGAGCTTGATCAGCCCTTGCTTAGTGTGTTTATTCCCACGGCTCCCAATCCCACCACAGGCTGGT
ATACCTTGGTGCCGGAGTCTTCTGTTCGCAATTTAAATATTTCCGTGGAGGATGCTTTCCGCACAATTATTTCAGCAGGA
ATTGTGAACCCTGATGAACAAGAGCCTCCTATGAATCGCAGTTTCTCAAGCTTGATGACTCAATTGCGTTCTAATACTGC
CCCGTCTTCTTCGACTACGACCCAGGTTTGAGTTCGTCTCCTCCCGTTCTTGTGTCGAT---------------------
-------------CATGCAGTCCAGATCACTTGCTCGAGAACTGGCTCTTTTAGTGCTTGGTCAGATTCCCGAACGTGAA
AGTTCGAGGTTAAAAA---CAATATCTTTGGAGAGTCTTCTTCAGAAGGCTTTTGATACCCTGAGTCAGCACTGGAGAGA
GGGTCTTGATACTTGTGCTGTTGAGCTTGAGAATGCTCAACAGCATTTACTCGATAGTGAGTTTCAAGATCGTGATTCGA
GCTCTACGAGTCAGGTTCGTGAGCATTTACAGGCTTGTCTGATTGGTGCAGAACAGGTGATTAATGGTGTTTCAACAAGC
TTGGAAATTTCCCGTTTGCTGGCGTTAGGAAACCAGGAGCAGATTCGGCTTGGGGCTCTAGAGCGTGTGAGGTTGGTGAT
AGAACAACGCAACAGCATTGATGCAAGTATTGATGCTGTTATGGAGGGCTGGCGCTTGAGTCGTTTGCCTCGTATTGATC
GGGATATCTTGAGGTTGGCCGTGGTGGACTTAACTGCTCTTCAGACTCCATTTGCTGTGGCTTGCAATGAAGCTGTTGAA
TTGGCCCATCGCTACAGCGATGATCAAGGTCGTCGCATGATTAATGGTGTCTTGAGACGGTTGCATG-ATGCCTCCACTA
TG------------------------------------------------------------------------------
------------ACGTTGGCCTAATGGTTTACGACTGGTTTAATCGTCAAGCCAGTGACGATGTTTCTACTGAGAAAGTT
TTAGAGGAGAAGCCAGAAGGCTCTGAGGAGGTCAGCTCCGATTCGTCTAATAATCAAGAGGAATCTTCTTCAATCAACCA
GGAGGAATCCTCTTTGGAG-------------------------------------------------------------
--------------------------------------------------------------------------------
-------------TGGGCTCGCAGTGCTTACGCCCGCTTAAAAGCACAGCAGGCGCAGCAGA------------------
--------------------------------------------------------------------------------
--------------------------------------------------------------------------------
--------------------------------------------------------------------------------
--------------------------------------------------------------------------------
--------------------------------------------------------------------------------
--------------------------------------------------------------------------------
-------------------------AAACGTCACAGCCTTCCGTTGAGATTGACTCTGCTAGCGAAACAGCCCTTGCTGC
GAATGTTCAAGCTGAATTTAGTGCTCAGTCTTCAAGTTTTGAGGCTGGGGGTTCTTTATTGGAGCAAGCTGCGCTTCAGA
GGCAGGTTCGTCAAGAAGAGCTTGAAGAAAAGGTTGAGGAGGTGTCGCCTCAACTAGCTCAACAATCTCAGTTTTTGGAA
ACGTCGCCTGAACCCAGGCTTGGTGAGTTTGACGAAACTTTTGCGTGGTCTGCAGAAGTGCTTGCAGCACAGGGGCGCAA
GCCGGAAAAAATTTCTTTAGAGGAGATTGATTGGTTGGGTCGACTCAGGCGTGGTCTTGAAAAGACCCGTCAAGGTTTTG
TCAAAGGCCTGTTGGAAAACCTCGGAGATGATCCCCTTACCCCTGAGGTGCTTGATGACCTTGAAACATTACTTTTGAGA
GCTGATGCGGGAGTTGAAGCTACGGATCAAGTTCTCGATGCACTTCGTCGTCGAATGAACGAAGAAGTTGTGGATCCTGC
TGAAGGACTTCGCTTTCTTAAACAACAACTTTGCAATCTTTTGGAGGCTCCGATTCAGGACACTGGCACTGATCTTTTGG
CGCCAGAACGGGGTCGTCTCAATATCTGGTTATTTGTGGGAGTCAATGGGGTTGGCAAGACCACCACTCTTGGCAAGTTG
GCAAACTTGGCAGTACGCAGTGGTTATACCGCTTTGATTGCTGCTGCTGACACCTTCCGGGCCGCTGCTGTTGAACAGGT
CAAGGTGTGGGGTGCTCGCAGTGGTGTTCCGGTCATAGCCAATTCCACTGCCAATGCTGATCCTGCTGCTGTTGTGTTTG
ATGCAATTGGTGCGGCCCGATCTAAATCAACGGACCTTGTGCTTGTTGACACAGCTGGTCGTTTGCAGACAAAGCACAAT
TTGATGGAGGAGCTACAGAAGGTTCGACGAATTATTGATCGTTTAGCACCTGAAGCCAGGGTTGAATCTCTTTTGATACT
TGATGCCAGTCAAGGTCAGAACGGATTGCGACAAGCCATGGCTTTTGCCCAGGCGGCCGCTCTTACAGGGGTAGTGATTA
CCAAGTTGGATGGCACATCTCGTGGTGGTGTGGCCTTAGCGGTGGCTTCAGAAGCGAGGTTGCCGATTCGTTTCATCGGC
GCTGGTGAAGGGATCCGTGATTTACGACCGTTCAACAGCTTTGAATTTGTTGAGGCACTCTTGGCTAACTATTGATGTTC
TGGCGGCT------------------------------------------------------------------------
------------GCCTGAGCAGTTGATCTTGCTAACTT--------TCTAACCCTGCTGTGCCGTTGCTGTGAGCAGTAA
GTCGCCACGGCGACATCC-------------------------------------------GACGCCTTCTTTTCGTAGC
GCTTCTCAGCAGGTGTCAGCCTCTACGTCGTTGCGGCAATTGCTTGATAGCTTGTCGAGAGAGCAGCGCCGCAATCAG--
GACTTGTTGGTTTCGTTGGGTTTTGCCCTGCGCAGTTTCACCAATCTGCATCGTTTTCTCGAATTGGTCCCTGTGGTGGC
CTCCCGTCTGGTGGGCGTACAAGGAGCATTGCTCGTGCCTTTTCAGGTTGATGGTCGTTTGTGGAGGGAGCAGCTTCAGG
CAGTTCCATTTGATCAGAGTC------AGGAATTAGTGAGGCAG--TT---GGCT-------------------------
----------------TCATTTGAAGCAGGTTTTGCCACAGGTTTCGGTACTGATGAGGCACAGGTTCTTGCTATGGATC
AGCTGGTTCAGCGCCATTTGGCTAGGGCCGGGATGTTTGCCACCTCATTAGTT---------------------------
--------------------------------------------------------------------------------
----------------GCTCGCGGGCAGCAGCGTGGCAGGCTTTATGTTTTTG----ATCCTCAAGCAGCTCTGATTTGG
AGTGATGTTCACCGTCGCCATGTGCAGT---TGGTGGCAGATCTGACTGGGGTGGCTATTGAGAACGATCTGATGCTTCA
GGAGGCCCGTCTTCACGAGCGGGTTGATCGTCAACTCAGTATCGGGGCAGAGATTCAGGCTCAGCTTTTGCCGGATCGTT
GTCCTGTGATTGAAGGTGTCGAGCTTGCGGCTCGTTGCCGTCCCGCCTTTCAGGTTGGTGGCGATTATTACGATTTCATT
CCTACCCGTCCAGAACTGATCGGTCGACGCAAGGAACGAGGTCGTTGGGGTCTTGTGATGGGAGATGTGATGGGTAA-GG
GTGTACCTGCTGGTTTATTAATGACCATGCTCAGGGGCATGTTGCGTGCAGAGGTATTAAGCGGTCTGCCGCCCAATCGG
ATTCTCCATGATCTCAATCAGCTAGCTCAAGAGGACTTGGCTCAGTCCCATAGGTTTGTGACTCTTTTTTATTCTGACTA
CGATCCGCGCACGCGTCGTCTTCGCTATGCAAATGCTGCTCATAATCCTCCTCTGATTTGGCGAG---CTGAGCAACG--
CAGTGTGAGCCGGCTTGATGTGCCTGGTTTGTTGATTGGACTTCAGCCAGAGGCGGATTACAGCTGTGGTGAAATTTTGC
TCAAGCCTGGTGACGTGATTATTTACTACACAGACGGTGTTACCGAAGCTCCTGGCATCACCGGAGATCGTTTTGATGAA
GCTCGCTTGATTCGCGCATT---GGAGGGATCTTGTCGAAGTGGTTTAGGCGCACAGGGGATTCTTGATCAGTTATTTGC
CCGTTTGGATCGGTTTGT---CGGTGTGGACCATCAACTGGAAGATGATGCCTCAATGGTGGTTTTGAAAGTGCCAGA--
----------------GGAGGTAACGCTGCCGTCTGTGTCCCT------GGCCTGACAAGCTGTTGACTCGCTGCTCATG
AAGGGATGGCAGGTGGAGTAACCAGTGGTTCTGCAGAAGGCTGGAGCAAAAGGTTTGAAGAGGGATTGCATCCAGTTATT
GAGCGGTTCAATGCTTCCATCAGCTTTGACATCACTCTGCTTCAAGAAGATTTGGATGGGTCTATCGCCCATGCACGCAT
GCTTGGCGAATGTGGAGTGATCAGTCTTGAAGAGGCGGCTCAGCTTGAGGGCGGCCTTGAGAAAATTCGCTCAGAAGCAG
CTGCAGGAGAGTTTCAGCCAGGACTTGTTGATGAAGATGTTCATTTCGCTGTTGAAAGGCGGCTGATCGCTTTATTGGGG
CCTGTCGGTAAGAAACTTCATACCGGCCGAAGTCGCAATGATCAGGTAGGCACGGATCTGCGCTTGTGGTTGCGGCGTCG
CTTGGATGATTTGGATTGTGAACTGGAGCGGTTTCAGCATGCTCTTTTGACACAGGCAGAATCCCATCGTCAAACTTTGA
TTCCCGGCTACACCCACTTACAGCGTGCCCAGCCGCTTTGCTTAGCCCATCATCTTTTGGCTTATATCGAGATGATTCAA
AGGGATAGAGATCGGCTTAAAGATGTTCGCGGAAGAGTCAATATTTCGCCGCTTGGCGCGGCTGCCCTTGCAGGAACATC
AGTGCCTATTGATCGCCAAAATACAGCAGCAG------CACTTGGCTTTGAGTGTATTTACGCGAATAGCCTGGATGCGG
TAAGTGATCGCGATTTTGCTGTTGAGTACACAGCGGCGGCTTCGTTGGTCATGGTCCATCTCAGCCGCCTGGCGGAGGAG
GTGATTTTCTGGGCGTCTGAGGAATTTGCATTTGTGCGTCTCAGCGACCGTTGTGCCACTGGCAGCAGCTTGATGCCTCA
GAAGAAGAATCCTGATGTGCCTGAATTGGTACGAGGCAAATGTGGTCGTGTGTTTGGTCACCTTCAGGGTCTACTGACCA
TGATTAAGGGATTGCCATTGGCTTACAACAAGGATTTTCAGGAGGATAAGGAAGCTCTTTTTGACACCGTTCGCACTACT
AAAGATTGTGTGGAAGCCATGTCGATTTTGATGGAGGAAGGGTTGGAGTTTTGTTCGGAACGCTTGGCAGCTGCCGTTGA
ATCCGACTTTTCCAATGCCACTGATGTGGCTGACTACTTGGTTGCTAAAGGAGTGCCCTTTCGGGAGGCCTACCAATTGG
TGGGTGCGGTTGTGAAGCGTTGTTTAGACGAAGGGATTTTGCTTTGTGATCTAAGCCTT-GAACAATGGCAGGAATTTCA
CTCTGCTATTGCTGAGGATTTGCATGAAGCATTGGCTCCAAAGCGGGTTGTGGCTGTGCGGATTAGTGAAGGTGGCACTG
GTTTTGATCGAGTTGAGGAGCAACTGCGTCACTGG----------CGTAGCCGCCT------------------------
--------------------------------------------------------------------------------
-------TGATT--------------------------------------------------------------------
------------CCGTACTGTCATGATCGAAATGCCTCGGCGGGTCTACGCTGATAGAGCCAAAGGTGGATTGATTCATT
CCCGAATCATGAACTAATGGCTATACCTGGCCAATTGGTCCACTACTTTTTTTACGGTCCACAAGGAAAGTGAGTATTTT
CGTCGGCAATCTTCCCTTCCGCGCTGAGCAGGAAGACGTTATTGAATTGTTTGCACCTTTTGGTGAGGTTGCGAATTGTG
CTTTGCCCTTGGAACGCGACACAGGACGCAAAAGGGGCTTTGCTTTTGTTGAGATGGCTGATGAGTCAGCTGAGCCTGCG
GCTATTGAAGCTCTTCAAGGGGCGGAAATGATGGGTCGCCCTTTGAGGATTAATAAGGCAGAGCCACGTGGC--------
------A-----------------------------------------GTGCGCCCCGTCGCGGCGGTGGATATGGCGGT
GGTGGC---GGCGGTG------GCGGCGGTGGATATGGCGG---CGGCGGCGGC---GGTGGATATGGC---------GG
CGGCGGCGGT------GGATATGGCGGTGGCGGC---GGCGGATATGGCGGCGG--------------------------
--------------------------------------------------------------------------------
--------------------------------------------------------------------------------
----------------------------------------------------TGGATATGGCGGTGGTGGATATGGCGGT
GGTGGATATGGCGGTGGTGGCGGTGGTGGAGATCGTGGTTCGGGAGCTCGTGGTTGGGAAGATCGCAGTTATGGCGGAGC
TTCTCCTGAAACAAGTTCCTATGACGAGGGTCGCACTCGTCGTCGTAGGGGAGGCGCT----------------------
--------------------------GCACCTGAGGGTGAAGGTGGTGACAGCTACAGCGGATATGGGGGAGCGGAGGGC
TGAGTTAA-----------GTCCTTAAAGCCCGGCATCTTCAAGTTGCTGGGCTGCTTTTTGCAGCACTCTTAGATCGGC
ATCGACTTTTTGAGCCTTGATGCCAAGGTCT--------CGCCGCCAGGCTTTGGCGCCCGGTACCCCTTCAACGAGTTG
TAAAAGATGTCGGCAAAGATCCCATAGCCGGCCACCTCGGCTTAGGTGGGTTTCGGCATGAGGGAGTAATCCTCCTATGA
CTTGAGAAGCATTGATTGAGCGTGGTTGTTCTCCATAGACCAGCTCATCCATGCTCTGCCAGCGGAGCGGATGCGCATAC
GCTGCTCGCCCCACCATTGCCCCATCACAGGTTTGCAGCGCTGTTAGGCAGTCGGCAGGGTGTTCTAGCCCTCCATTGAT
TTCAATAGTGAGCTGCGGGCGTTGTTGCTTGAGATGGGTGACTCGTTGATGTTGAAGTGGTGGAATCGTGCGGTTTTGTT
TGGGGTCAAGCCCTTCTAGCCAGGCTTTTCGTGCATGCACAGTAAAGCGAGTGGCTCCTGCTATGGAC-ACTCGGTCGAC
AAAGGTCATGAGTAGAGCGTCGCTATCGAAATTATCAATTCCTAGACGGTGTTTCACAGTGACTGGAAGAGGGCTCGCCA
TCGCCATCGCTTCAACACAACGTGCGACTTGATCAGGTTTAGCCATTAGGCAGGCACCGAAGTTGCCTGCTTTTGCTCTT
GAGCTGGGACATCCCACGTTGAGGTTGATTTCGTCGTAGCCCCAGGCATCGGCCAGACGCGCTGCTTCTGCAAGTATTTT
TGGATCATCGCCTCCTACTTGTAGAGACAAGGGATGCTCGATGATGTCGAAATCGAGCAG--ATGATCAAGACGGTTGCT
GTGATGCAGAGCTTGGGCCACCAACATTTCCGTGTACAGCAACGCCCGGCGACTGATTTGTCGCATTAGTACCCTGAAGT
GTCGATCTGTGCAGTCGAGCATTGGAGCCACGCTGAACCGATAAGCACCA------------------------------
--------------------------------------------------------------------------------
TCAACCTGTGGCGTGAAAGGAGCAATCATTGATTCATGCT--GCATTCATAGTT----GTTTTGCGCTTTCCTAGAAAGA
AGGTCATTGATTTTGGCTGCGCTTATGCCCATTACTGCTTTGCTATTGAGTCGTCGTTCTCTGCTGATAGCCACTATTGC
AGGAGCCTTTGGTGTTTATAGGAG--------------------------------------------------------
--------------------------------------------------------------------------------
-------------------------------------A------------------------------------------
----CCTGCAGCAGCCTTTGCTGCTACGAGGGCTGAGGATCTTGATTGGTCGCTTAGTAATGAGCAGTGGGCAAAGT-GT
CTTTCCCCTGAGGCTTATCGGGTGCTTCGAGAGGAGGGAACCGAGCGCCCTTTTACGAGTTCTCTCAACAAGGAGAAGCG
TGTGGGCATCTATCACTGTGCAGGTTGCGATCTGCCGTTGTTTTCTTCTGCGGCGAAATTCGATAGTGGTACTGGCTGGC
CAAGTTTCTGGGAGCCCCTTGCTGGAGCTATTCAAACGAAAGTAGATTTCAAATTGATTATTCCTCGCAGCGAATATCAT
TGCCGGCGCTGTGGCGGTCATCAGGGACATGTCTTCAATGATGGTCCCAGGCCAACCGGCAAGCGCTATTGCAATAACGG
AGTTG---------------------------------------------------------------------------
--------------------------------------------------------------------------------
--------------------------------------------------------------------------------
---------------------------------------------------CCCTTACTTTCCGAC--------------
--------------------------------------------------------------------------------
--------------------------------------------------------------------------------
--------------------------------------------------------------------------------
--------------------------------------------------------------------------------
--------------------------------------------------------------------------------
--------------------------------------------------------------------------------
--------------------------------------------------------------------------------
-------------------------------------------------------------------CCGCCCGTTGATT
TGATCGTTGTTGGTGGTGGTGCCTCAGGTTTTTTTGGGGCAATCACCGCGGCTGAGGAGGGTTTGGCTTTTGTGCATGTG
TTGGAGGCCACCTCTGAGCCATTGACGAAGGTGAAGATCAGTGGTGGCGGCCGTTGCAACGTGACTCATGCCTGCTGGGA
GCCAGGTGATTTGGTGACCAATTACCCCCGAGGTGGCCGCCCATTGCGGGGCCTCTTTAGCCGTTTTGCTACCGGTGATG
CGGTGGCTTGGTTTGCCGATCGGGGCCTGGAGCTTGTGGCAGAGCCGGATGGGCGAATGTTCCCTGTGGCTAATTGCTCC
TCTGCAGTGGTGGCCTGTCTGAAGCAGGCAGCAGTGTTGGCTGGAGTCAGCTTGCGCAGTCAGAAGGTTGTACAGAGCTT
GGAGCGTAGGGGTGCTGCAGGGTTCTTAGTTCAATGTCGGGATGGGTCTTCTTTTCAGGCTCAAAGGGTTTTATTGGCTA
CGGGTGGGCATCCCAGTGGTCGTCGCTTGGCGGCAGCGATGGGTCATCAGCTTGTGCCGTCAGTTCCTTCTCTGTTCAGT
CTTGCTCTGGAGGCACCTGCGTTAATCGCCTGTTCTGGTTTGGCTCTCGATGGCGTTCATCTAAGTCTTAAGGCTGGAGG
TCAAAACTTTCAGCAGACCGGCAGGGTATTGATTACTCATTGGGGATTAAGTGGGCCCGCGATTTTGCGGCTTACTGCTT
TTGCTGCAAGGGCTTTGCAAGGCGATCACTATCGGGGAAAGCTTTTTGTCAATTGGCTTGGCATGAGTAGTCACAATCTG
GTGAAGCAGTCAATGCGTGACCTACGTCATCACCAAGGTCGACGCACTCTGGGATCAGCTCGTCCTCTGCCCAACTTGCC
TCGTCGTCTTTGGTTGTCCTTGTTGGCTCAAGTGGGTGCTACTCGGGATTTGCGTTGGGCGGATTGTCCTGCCCGTTTGG
AACGTCTTTTGTTTGAAGCTTTGGTTGCTAGCTGTTACTCAATCGGTGGCAAGGGGCCATTTGGAGAAGAGTTCGTTACG
GCTGGGGGAGTGCAGTTGGGCGAGGTGAATCTCGCGACGATGGAGAGTCGGGTTTGTCCAGGTCTTTATTTTGCTGGGGA
ACTTCTCGATGTGGATGGGCTGACGGGGGGGTTCAACTTCCAGCATTGTTGGACCAGTGGTTGGCTTGCTGGTCAGGCCA
TTGCAAAGAGTTTGCAGTTCGCTACTGGATCTGATCAAACACGGTGAACATCGGGAGATACATCGCTAGCAGGATGGAGC
CCACGATGACACCCACTACAACGATCATCGCGGGTTCAAGCATTGAGGTCAGAGTCTTCACCGAGGAAGAGACCTCATCC
TCGTAAAAATCAGCCACCTTGCTGAGCATTTGATCCATCTCTCCGGTTTCCTCGCCAATGGCCAGCATGTTTAAGGCCAT
GTCTGGAAGCACTTTTTGGCGAATTAAGGCAGCACTAAGGAGCACTCCTTCTTGAACAAGGGTGCGTGATTCAAGAATGG
CGTCGGAAATGATCGCATTGCCAGCGGTTTCGCTGGCAATTTCTAGTGACATCAGGATTGGTACGCCTGCTTTGATCAAT
GAGCTGAAGATTCTGCAGAATTGAGCGGTGGCAGTTTTGATGATCAGAGTGCCGAATAGGGGGATTCTCAGTTTCAGTCG
ATCGATCTGACGGCGTCCTTGGTGAGTGGAGTAGTAGCGGTTGAAAATCCAAGCGCACGCCAGTAGGACACCTGTTAATA
GCAGGGAAAAGGAGGAACGCAATAATTTGCTTAGGTCGACCATGAACTGAGTGAACAGGGGCAGTTCGGCGCCTAAATCT
TCAAAGATTTCTGCAAAGGTCGGGATCAAGAAGATTGTCATGCCTAGGAAGACGAGGATGGCTATCACCAGCACAGTGAT
TGGGTAACCAAGGGCCCCTTTGATTTGGTTCTTGAGTCGGGCATTGTCTTCTAATAACTTGGCGAGTCTCTTGAGAGATT
CATCCAAAACACCACCAGCTTCTCCGGCTTCCACCATTGCGATACTGAGTTGGTCGAATACCTTTGGCCACTTGCTCATA
GCAGTGCCCATGGCACTGCCTTCATTTACATCAAGACTCACCTTCATCAGTGCACGTTTGAACATAGGCAAGTGCTGCTG
ACTAGCCATTAGGTCGAGACTGCGCACGATCGGAACGCCTGCATCCACCAGAGTTGCCAATTTGCTTGCGAAAACTGCTT
TGTCTTTTACACCTGGGGACTTTTCGAAAGCGGCACTTAGATCGATGGAAAATAGTCCAAGATTTGATGATTTTGTATTC
TTTTGGCGGTCAATTTTTTTGCTACTTTCTTGTCCTTTATTGCTGAGCGCTGCTTTCAGGTCAGTTGCTCGTATTCCACG
ACGACGTAGTAATTTTTTTGCGGTTGTTAGGTCGGCCGCTTTGATGGTTATTGTGCGTGTTTGACCACTTGCGGATTCGT
AGGTGGCGACGAAGGATGTCATCGCTTAGGCCTGTCTCTTAGCCATCGTTGAGGAGTTGCTCCAGTTCGCTGGGTTTACT
GGCTTTGGCGATGGCTTCAGAGCGGCTAATTTCACCCTGTTTAGTTAGATTCGCAAGGGCTTTTTCTAGTGTTTGCATCC
CTAGTTCTCCTCCGGTTTGAATTTGGGAGTAGAGCTGTGCGGTTTTGCCTTCTCTAATCAGGTTTGCTGTGGCTGGCGTG
TTGATCAAGATTTCTTGAGCCATGACCCGCCCAAATTGTTCTGGTTGTGGATTTAGGCGCCGGCAGAGGGTTTGAGAAAA
AATGGCTAGCAGGCTTCCTGAGAGTTGAACTCTGATTTGGGTTTGCTGGTTTGGGGGGAAAACATCAACCATGCGATCGA
CCGTTTGTGCCGCCGAGTTGGTGTGCAGGGTGCCGAATACGAGGTGACCTGTTTCGGCGGCGCTGATGGCCAGTTGAATG
GTTTCCAGGTCGCGCATTTCGCCCACGAGGATCACATCTGGATCTTCGCGTAGTGCCGCACGCAGGGCATTGCCAAAACT
GCGTGTGTCTTCATTGAGCTGTCGCTGGTGCACAAGGCTGAGATCGCTTTTGTATACAAATTCGATTGGATCTTCGATTG
TGAGGATGTGTTCGCTTCTGGTGTGATTGATGTGGTCCAGCAGGGAAGCAAGGGTTGTTGTTTTGCCTGATCCGGTTGGT
CCTGTTACTAGCACTAATCCCCTTGGTCGTTTGCTGGTTTCTATGACTACTGATGGCAGGTTGAGACTTTCAATACTCGG
GATAGTGCTGCCAAGAGCACGTAGACAGGCGGCGTAACTTCCCTTCTGTCGATAGACATTCACACGAAAGCGCGCCACAC
CCTTTAGCCCATAGGCACAGTCAAGCTCCCAGATTTGTTCAAGAGTCTTTCTCTGACTGTTGTTGAGCATTGAGAAAATC
AGCTTGTTGCATGTTTCTTCGGATAGGGGGGTATTGGTCATTGGCCTCAATTCACCGCTGAATCGTCCATACGGGGGTTG
GCCGGTAGCAATGTGCAGATCACTGCCGCCACCTTGCACCAGCTGTTCCATCAGGTCCTCGATCATTAGATCCATGACGG
GTCCTTCATTGGCGAGCGGTTAGACAGTAGGGACATTCCAGCCAGTCGTCTTGGAGGCCTGCCCCGCAGACGTTGCAGGT
AAGAGTGCTAAGGGCTCTGGCGCGGCGCTCTGATTCCAATCCGGAATCGGTGAGGATCATTCGGCCTACTTCCTCAAGGG
TGGTGTGGCCTTCTCGCACCAGGTCAAGGCTGTAGCCCAATAGAGTTTTCATACCAGCCTCGAGCGCCAGACGTCTTACT
AAATCAGTAGTGGCACCTTTGGCGACGGCTGAAGCGAGCTCTTCGTTCATGCGCAGTACTTCATAGACACCAACTCGGCC
CTTGTAGCCGCTGCCTTGACATTTGGGGCACGGCTGTTTTTCTTGACCGTGATGGTGGGCCTTGAAAAAGGTCACCCCAG
TTTCTGTATGGGCCATCAAGCCGAATCGCCCCAGTTCTTTTTCAGTTGGGTGATATGACTTACGACAAGAACGGCACACT
CTTCGTAGAAGTCGTTGAGAGACGATGCCAATCAACGAAGCGCTCACCATGAATGGTTCCACGCCCATCTCGTTGAGGCG
GGCGATCGCACTTGATGCGTCATTGCAATGCAGTGTGGTTAGTACCAGATGACCAGTCAGTGCGGCTTCGATGGCGGTTT
TTGCGGTTTCTAGGTCACGGGTTTCACCGACCAGCAGAACGTCTGGGTCTTGACGCATGAAGGCTCTCAGTGCAGTGCTG
AAATCGAAGCCTTTTTCCCTATTCACTTGACATTGGGTAATCCCAGGGAGGGTGTATTCGATGGGATCTTCTACGGTGGA
AATGTTGATACCAGGTTCGTTGCGTTCTGCCAGGAGGGAGTAAAGGGTTGTTGACTTGCCTGACCCTGTTGGACCTGTCA
CAAGGATCATGCCGAAGGGCTTAGAGCCCAAGTTGCGTACGAGAGAGAGAGCACTTGGGTTGCTGATCAGTTTGTCTAAC
CCGAGTTGTGGAGCACTGCTGTCGAGTAGTCGCAGACAGATTTTTTCCCCGTAACGGCTTGGCAGGCTATTAACCCTGAA
ATCGACCATACGATTGCGATATGTGCGACGAATGCGACCGTCCTGAGCCATGCGCCGTTCTGCGATGTCTAGGTCGGCCA
TGATCTTGAAGCGTGAGGTAACAGCAGGGATCAACCGGCTCGGGAGGGGTTCGATATAGCGCTGCAGGACACCGTCTTGA
CGGAAGCGGATCTGTAGTCCGTCTTGTTGCGGCTCAACGTGTACGTCGCTGGCTTCTGTTTGCAGTGCCTCTAGCAATAT
GCGGTCCACCAGGTTGATGACTGGTGAACTGTCTGAGTCCATCAAGCTGGACTCCAAATCCTCTATGGAACTAGCAAGTC
TGGCTTGTTCTTCAGGATCTTCTTCGAGCACGCCTTCGGCACTAAATCCTGCCAGCAGGGAGGTTGGTGTTTGTGCAATT
GGCTTTGTTGTTTTTGACTTGGATGCAGATTCAACGTGCTGCTCAGATCTCATTGGTGCAAGCAGCTGGCTGATGTCGGC
TGCAAGCGCGAGACGGAATTCTGTGCTGAAGCCTTGGGACTGCAGCACTGAGATCAGTTGATTTTTGGTTTGCTCATTGC
ATTGGTCCGAGATGGCTACAACCAAATGTTGGTTGTGCATGTTGATTGGCAGGGCCTGGAATTGTTGCCACGTTGAGATG
TCAAGAGTGGTGTGGTTGGCCATTAGCTCCACTCCGACAACAAGTTCTTCGTGGCTAAGCACATTGACTTGTAGGAGCAG
TTCCAGTTCCAGTCGCTGCTGGATGCTGTTGGTTGCTTTGGGGATTGGTCGGCCCTGGGTCACGAAGAAGAAATGAAATT
GGAGGTGCGGGCTTCCGCCGCTTGTGGGAGGTGTGCTATTCCCATCAACATGTCTAGACGTGAATTTGCAAACGGTCAGC
ATGAGTGGCGACGCCCCTACCCCAGCTCACGATCCTGCTGCTGAGGGTTTAGAGGCTTCCGTGCCTCTGGAATCAGTGGC
ATCGATCAATTCCGACGAGGGTCAGTCTTCAGCTCAATCTGCACCATTAGCGGATAATGAAGCTCGCTTACAGCAATTGG
AGCAGGAGCACAGCAGCCTGCGGGAAGAGCACGAAACTCTTCGTAGTCAGTACATGCGGATTGCTGCAGATTTCGATAAT
TTCCGCAAACGTCAGAGTCGCGATCAGGACGATCTTCGATTCCAGCTTATTTGTACTACTTTGAGTGAGATTCTGCCGGT
GGTGGACAATTTTGAGCGAGCTCGTCAGCAATTAGAGCCTCAGGGAGAGGAGGCTCAGGCTCTTCATCGCAGTTATCAGG
GTCTTTATAAACAGCTTGTTGATGTGCTCAAGCAAATGGGCGTTGCTTCAATGCGGGTTGTTGGGCAGGTGTTTGATCCC
ACGCTCCATGAGGCTGTTTCACGAGAGCCCAGTGAGGAGCATCCAGAGGATGTAGTCACAGAGGAACTTCAGCGGGGATA
TCACCTCAATGGCAGGGTGCTTCGCCATGCTCTTGTGAAGGTGTCTATGGGACCAGGTCCGCAG----------------
--------------------------------------------------------------------------------
----------------------------------AGTGGCGCCTCTCCTTCTTCAGCTCAACCCAATGATGACTCCACTG
CAACTTTTCAAGGTGAGGCAGATCCTGCCCAAC---------------------------CAGGGGTCTGATTACATGCT
GTTGCCCTTTAGGGTGAAGGAGTGTTG-ACGAGCTGATGGCTGATTATTACGACCTGCTAGGGGTCAGCAAAGATGCTGA
TGGCGATACCCTGAAGCGGGCTTATCGCCGTCTTGCACGTCAGTATCACCCAGATATCAATAAGGATCCTGGTGCAGAGG
ATCGTTTCAAGGAGATCGGTCGTGCCTATGAGGTGCTTAGCGATCCTCAGACTCGTGGCCGTTATGACCAATTTGGCGAG
GCTGGGCTTGGGGGTGCAGCGGGCATGCCCGATGTGGGAGATATGGGTGGCTTCGCTGATCTCTTTGAGACCTTTTTTAG
TGGTTTTGGAGGGGCTGGTGGATCTGGTGGCGCTCGTCCACGACGACGGGGACCGCAGCAAGGAGATGATCTTCGCTACG
ACTTGAAGATTGACTTTGAGCAAGCTGTTTTCGGCCAAGAACGAGAAATCAAAATTCCCCATCTTGAAACTTGCGACACC
TGTAACGGCACTGGAGCCAAGGTGGGTAGTGGACCAACGACCTGTTCCACTTGTGGTGGTGTTGGTCAGGTTCGACGAGC
GACCAGAACACCTTTCGGGAGCTTCACTCAGGTGGCGGAATGTCCCAGTTGTGAAGGTACTGGACAGGTGATTGCAGACC
CTTGTCCTGCATGTGCTGGACAGGGTGTTCGTCAGGTTCGCAAGAAATTGCGCATCAATATTCCCGCTGGGGTTGATACA
GGAACTCGTCTGAGAGTTGCCGGTGAGGGAAATGCTGGTTTGCGGGGTGGACCTTCTGGAGACCTTTACGTATTTTTGAC
GGTGAAATCCCATCCCCAATTGCGACGTGATGGGATCACGGTGCTTTCAGAAGTCAACGTGAGTTATCTCCAGGCAATCC
TTGGAGACATCATTGAGGTTGATACGGTTGATGGCAATACCAGTCTTGAGATTCCTGCTGGAACTCAGCCCAATGCTGTA
CTCACCCTTGAAAACAAGGGTATTCCTAAGCTAGGAAACCCAGTAGCAAGAGGGAATCAGCGTATTTCTATCAATGTGAA
GTTGCCCATTCGTCTTTCTGATGAGGAGCGGGGCTTGCTTGAAGAACTTGCTGGCCATCATTCTGCTAAAGGCAGGCAGC
ATCACCATCACAACAGTGGTTTGTTTGCTCGTTTGTTTGGCCAGAAAGGATGACCGCCCAGCTTGTTCCTG---ATCAGC
AGATTGATTTGCGCGGTACTCCTTGCCCAATCAATTTTATTCGCTGTCGCTTGGCTCTTGAGGGTCTTAAGGACAAGGAA
CGTCTACAGGTGGATCTTGATCGTGGGGAACCTGAGGCGATGGTGGTTCCAGGGTTAGTAGAGGCAGGCCATCGCGTTGA
GATTATTGCTCAGGAAAACACTTGGTTGAGGTTGATGGTGACTTGTGGCGGCGGCTGAGGCGCCGCGGCTTGCAGGGATG
GTGGTG---GCCTTAC-------------AAGCCAATTTTC---------------------------------------
--------------------------------------------------------------------------------
---------------------TCGAGGTAGAACTCGAGACTTTTAATCCATCTTCATTGGTGAGCTGGACAGGATCAACG
GATGATGAACCATTGCGTTTGCTTTGTACTCGTCGAACGCGCCTGGACCATCGCGGGGCTGCCGTGCATGTGGGGGATCG
-AGTTTGGGTGGAAGCAATCGATTGGCAGGAACGTCGAGCTGTGGTTGGTGATGTGGAACCTAGGCAGAGTTGGATCAAC
CGCCCGCCAGTCGCCAACGTTACGGCTGTTGTTGTTGCCTTGGCAGTCAAGCAGCCTTGCTTTGACGCTGACCAAGCGAG
TCGTTTTCTACTGTCCGCTGAGCAGACTGGTGTTGATGTTCACCTCATCCTCACCAAACGCGATCT--------------
--------------------------------------------------------------------------------
-------------------------------------------------------------GATCACTTCGGACCAGCTC
GAGCAGCAGCTCGTGCGGCTAAGGGGTTGGGGGTATCGGCCTATGGCGGTTTCTGTGCAGACCGGAGAGGGGTTAGGTGC
TCTAAAAAACAAACTCAGCAGTACACGACTTGCTGT--------------------------------------------
--------------------------------------------------------------------------------
--------------------------------------------------------------------------------
--------------------------------------------------------------------------------
--------------------------------------------------------------------------------
--------------------------------------------------------------------------------
------------------------CTTTTGTGGTCCTTCAGGTGTGGGTAAGACCAGTTTGCTCAAT----------CAG
CTCTTGCCCCAGCTATCCCTGCGCGTAGGCGCTGTTTCTGGACGGTTGAAACGTGGCAGGCATACCACTCGTCATGTTGA
ACTCTTTCGACTGTGCGAAGGATCTCTCGTTGCTGATACACCAGGGTTTAATCG------ACCTGAACTTCCTGCTGATC
TGCGCAAGCTTGCGGTGTTGTTCCCTGAACTTGATGGACAGCTTGAAGATTA------TCCCTGCAGATTTAGGGATTGT
TTCCATCGTGATGAGCCCGGTTGTGGGGTCGACAAAAGTTGGGAACGATATCCAATCTATAAGCGTTTTTTGGAGGAGAT
GGAGTGCCTCACTCGCTCATCCCGGGGAGGTTCAGGTTCAGGCCTCCTGTAAGTTCTTCCATTTGCTCTTTCATGGTGGT
GGTGGAGTGCTCATAGGCGGATTGAAGAGCGGCCAAGATCGCGGTTTCGCTGGCATCTTGTCCTTCGGCAAGCAGTGAGG
GTTCAATGCGCACACGCAGTGGTTGCTGGTTGCCAGATAGCCAGATACTTGCTCTGCCGTCTGGGCTGCTGCCCTCAATT
TCCATGGCATCTAGCTCTTCCTGCAGTTTTTGGGCGTTTTGTTGGATTTGTTGGGCCTTGCGGAAGGCTTCGGTGAGTTG
GCCGAAATTGGGAAGTCCGAACCCTGCCATTGCATTGCTGGAGGAATG-----------GGCAGATTAAGCGGTCGCTTC
GAAACCAAGTCGTTTC--ACTTCAGGATGAAGCATCACTCCATGGGCCATCTGTACCCGTTGCTGAATGAGGGTGATCAT
TTGATTGATGTCAGCAGCCGTGGCTCCACCAATATTGACGATGAAGTTGGCATGAATGGGGGAGACTTCAGCTCCTCCAA
TGCGGTGACCTTTCAGACCCAGCGCTTCGATTAGACGACCAGCTTTGAGGGGTTCTGGGTTGCGAAAGACACTTCCGCAA
CTAGGCAATTGATAAGGCTGGGTCGTCGTGCGATGAGTG-AGGTTTTGCTGTGTGA-----TTTGATTGAGCTCCT--TG
TGATCATGCCCGGGGTCTAGGCGGAATCTGGCTGAGAGCACGACGAGTGTTTTTTCCTGCAAGAGACTTTGTCGGTAGGC
GTAGTCAAGCTCTTGGCGGCTCAGTTCAAAAG----GGCCCTCGCCATTGAGGTCGAGGACTTGTACAGATTCCAGCCAG
TCGGCTGTGCAGCCGCCCTGGGCTCCAGCATTCATGACGGCTGCACCACCAACTGTTCCAGGAATTCCAACGGCCCATTC
CAGGCCATGTAGGCCAACCTTTGCGGCGCGTTTGGAAAGGTTGGGGATTGGTTCACCGGCCAAGGCTTCGACAATGCCAG
TCTTTGGATCTAGGTCGCTCCCTTGGAGTTTGCGCATGCAAAGGCTCAGGCCCGGCAAGCCAGTGTCGTTGATCAGTAGG
TTTGATCCTGCTCCGATGACTCGACAGGGCATCTTTTGTTCATAAGCCCAAGCAATCAGTGTCTGTAGTTCCTCCACGCT
GCTGGGTGATGCAAACCATTCCGCAGGTCCTCCGACGCGCCAGCTCGTGAAGTTGGCAAGAGAAACCAGTGGTTGGGGCT
TGATCCCCTTCACTAGGGTCAGGCTGCCAGG-----GAGGGTGGGCATCTCTTTGCGTTGTCAAGATGTGTCAGTTGTCT
CCA---TAGATTGTTGAT-----------------------------------------------------------ATT
GCCTGCACCCATGGCGAGGACTAGGTCACCTTTGAGGCTGTGTTTTTGCACCAATAGGGTTAGCTGATTAA---------
---AGTTTTCGGCTACAGCGACTGGCAGGTTGGGGTG--TTGGATTCTGATCGCTTTAGCCAGGCTCTCACTCGTTGCTC
CCTGAATAGGGTTCTCTCCGGCGCTGTAAACGGGTGCTAGCAGAACAGCATCCGCTTCACCGAGTGCCCTTGCGAAGTCG
TAGAGAAATTTGTTTGTACGGCTGTATCGATGAGGCTGGAACACTGCCAAAATGCGTT-TGGGTGGGTTTGGTAGTTGGC
TACGACCACTAGTTACTATCAAGCGCGCCATTGTGAGTGTCGCGCTGACTTCGCTTGGATGGTGGGCGTAATCATCAACG
ATTTGGCGACCCTCCCAGGTGCCTCGGAAGTCGAAACGGCGCCCAGGAGGCTGCAGGTCAGCAAGACCTTGTTGCACGTC
CTCAAAGGACAGTCCTTCGAGTCTGCAGGCTGCGATAGCTGCCATAGCGTTGCTGAGGTTGTGAAGTCCGGGCATTGGCA
GTGTGATTTGCCCCATCCGTTTGCCCTGCTCGTAAATGTCCGCAATTGTTTGATCGCCATTGAGGCAAATTGGTAA---A
GCTGCAAAATCAACACCCGCTGAGGTTTTGACTGACCACCAAGCTGTGGCATCGAAATGCTCTTTGAGGATTGGGCAGTC
GAAGTTCGCCAGCAGTCGTCGGCAACCTTGGCCGAACCGCTTCATGGTGTTGATCAG---TTCATCAAGATTGGCGTAGT
GGTCGGTGTGATCTAACTCCAAGTTGGTGATCACGCCGAGCGTTGCCTGAAACTTGACGAGAGATCCATCAGATTCATCA
GCTTCTGCTACTAGCAGTCGTCCTTTGCCCACATGGCCATTGCTGTCGTAGTAAGGCACGACACCACCAATCACAGCTGT
TGGG---TCTTGATCGGTTGTGGCCAGCAGTGTAGTGAGCAGGGTGCTGGTGGTGGTTTTGCCATGGCTTCCGGCTACTG
CAATAGATGGTTGTGCCTGAATCAAGGCAGCAAGGAGGTCTGAGCGATGCAAGATTTTCAATTGAGACAGCTTGGCTGCC
TTGAGCTCAGGATTGCTCTTGGGAATGGCTGTGCTGATCAC--AACCAAAGGAAG-------GAGATCTACGTTGCTACA
AATGGCATCGATGTTTGCGGCGCTCTGATCGCGGAAGACTCTTACTCCTTGAGCTCTCAGTTGCTCAACGGCAGT-GTTT
TCTC--------GTGAGTCGGAGCCGGAGACGATATGACCTCGATTCACCAGAATTAGAGCTAGTGCAGACATGCCGATA
CCGCCAACACCTATGAAGTGG--ATGGGTTGCTGGCGGTTGAGCGTGCTGGTCAATGGGCAAAACCATAGGCTCAA----
-------AAGATAAGCCAGTCTTGGGCTA-AAAGCCCGTCATTCTTATGTTTTGGAGAGGTCCGGCCGGGGTTGACCTTG
TGCCAGGTATGGGCCGCCTCCTCATCCGGAACAGCGGAA---------AG------------------------------
--------------------------------------------------------------------------------
---------------------------------------------------TGCAACCTATTT-----------------
---------------------------------------------CTGTATGATCGGCGGCCACTTCCCT-TGCGGTTTC
CCC-GTTTTTGTTATGACTCTGCGTGTTGCGATCAATGGATTCGGCCGAATCGGTCGCAACTTCATGCGTTGTTGGCTAA
GCCGAGGTGCGAACACGGGTATTGATGTGGTTGGCATCAATGTCACTTCTGACCCTAAGACCAATGCTCATCTGCTTAAG
TACGATTCAATTCTTGGACAGATCAAGGATGCGGAGATCGGTTATACCGATGACACTTTTGTTATCAACGGCAAAACCAT
TAAGTGTTTTTCAGATCGCAACCCCTTGAATCTTCCTTGGAAGGAGTGGGGTATCGATCTTGTGATCGAGTCCACCGGGG
TTTTCAATACTGATGTGGGGGCTAGTAAACACATCGAGGCTGGTGCGAAGAAAGTGATCCTCACGGCTCCAGGTAAAGGA
GATGGTGTTGGCACATATGTCGTGGGCGTCAATGCTGATCAGTACCGTCACGGTGATTTCAATGTTCTCAGTAATGCCAG
CTGCACAACCAATTGCCTGGCACCAATCGTGAAGGTGCTTGATCAGACCTTTGGGATCAATAAGGGCCTGATGACGACTA
TTCATAGCTACACCGGTGATCAGCGGATCCTCGATAACAGCCATCGAGATCTTCGCCGTGCTCGTGCGGCAGCCATGAAT
ATTGTTCCGACCTCAACTGGCGCTGCCAAGGCTGTGGCTTTGGTTTATCCACAGATGAAGGGCAAGCTCACGGGTATTGC
CATGCGTGTACCAACCCCAAACGTTTCAGCGGTAGATCTAGTTTTTGAGTCTGGTCGTTCCACGACTGCTGAAGAAGTGA
ATGCTGCACTCAAATCGGCTTCTCAGGGTGGCATGAAGGGAATCATTAAATATGGTGATCTTCCTTTGGTTTCTAGTGAC
TACGCCGGTACTAATGAATCCACCATCGTTGACGAGGATCTCACGATGACTATTGGCGACAATTTGGTGAAAGTGGTTGC
TTGGTATGACAACGAGTGGGGTTATAGCCAGAGGGTTGTCGATCTCGCTGAGATTGTGGCCAAGAATTGGAAGT------
------------------------------------------------------------------------------GA
TCTTT-------------------------CAGAGGATTACTACTTTCTGAGCTTCTAGCTTCTTTTTGAGTTATAAACC
CCTCCTATTAGCGAGGGGTTTATTCTGTTTCTTTATTGGAAATGTTTGAA--------GCTTGAGAAGTTGCT---CACT
TCTCCTTTGCCATGCGCCCATTCCACCCGAGGTGGGCCTTGTTCCATGACACCAATGATTTGGCTTGATGGAAGAACTTG
CAGCCAAGCGGTGGCCCATTTCGGTGGCAGGCTGAGAATAAGTTCAAAGTCTTCTCCGCCATTTAGGCACCAGCTATCCC
AGTGTTGGCCTAGTGGCCAGTCAGGGTCTTTGGGTAGGCCTGTTGGATCAAGAATCGCCCGGCAACCGCTGCTTCTGCAA
AGGCCTTGAACCGCTGCCAGAAGTCCGTCACTACTGTCGGTGCCCCCAGCTCGCCATGGAAGTTCAGCAGGCTTACAGGT
TTGAAGAG---CGTGGAGTGCCTTCAGGCATGGTTGAGGGTGTTGATGAGCTTCTATCGCTTTTTGTTTGAGTTTGTCTG
GCAGCAGGGCT----------GCTTCTATCAGTGGATCTGAGCGAAGTAGGGCCAGGCCAAGACGGCTGAGGCCATGGGG
ACCACTGACGACAAGAGAATCTCCAGGTTGGGCTTGGG----AGCGGTGCAACCGTACTGGCCCGAGAGTGCCCAGGGCG
GTGATTGCGAGTAGTCGTTGATCCCCTCGGGAACAGTCGCCGCCCAGCAAGGTCCCCCCAAACTGTTTCAATGCGGCTTC
TATGCCTAAATAAACCTTCTCTACCCAGTCCCAGGGGGTCTCTGGAGGGACTACAAGTCCGACAGTGATACCCAGAATCT
GATCAACGCCACTGGCTGCTAGGTCGGAAAGGTTGGCGGTTACGCAACGCCAACCAACATCTTTTGGAGTCGTGGTGTCT
TCGCTGAAGTGAATGCCTTCCACCATGACATCGGTATTAATGAGGAGTTCTCCCTCATTGGTGTGGACTTGCGCTGTGTC
GTCGTCAAGTTGGCCAGCAGGAGCAAAGCGGGCTAGTCGATGCAGTAGTTCGTTTTCACC--AAGTTGGGCTAGGGTT--
TCGCCCATACACAAGTCCTCAGGCGTGGGGCTTCAGCCGATCAGCTCCATCGACAACTTTGATGGATAAGATTTGATCAC
CAATTTCGAGTTTTTTAAGTAACTCGGTACCTTCAACGACATAGCCAAAGGCTGCATTGCGGCCATCCACCAAGTTGAGA
CCAGCTGGAGTTAATTCTGCATCATAGAGAAATAGAAAGAACTGGGAGGAACCGTCGTCTATAGCCTGGTCGGAATGGGC
CCATCCGAGTGTGCCAAGGGCGGCGAATGGAAGGACTGGTGTGGCTTTGTAAAGACCGATGTCTTCAAAGGTTTGGTTGT
AAAAAGGAGTTGGTTCCTCTGGAATACGGATTTCCAGAGGAACTTGACGTTCTTTCTTGGTTGTTGGGTCGATGTATCCG
CTTTCAGGTCCTGTGGGGTCACCGCTTTGTAGTACGTAATTGTCTTCAGCGCGTGTGAATGGCAATCCGTCATAAAAGCC
TTTGAGAGCTAGGTCTACGAAGGCGCCGGCTGTTAGAGGGGCGTTGTAGCCATCAATCACAGCAGTGATGTTCCCTTTTG
TGGTTTTGATCGATACAGTTGCTCTTCCGAGAAGCCGCGGTAGTGAGTTGAATTCCTCAGGGATGGTGTAAGGAAAATCA
TTC---ACCAATAGCGCTTCTAGATCACCGATCTGCTTGAGACTTTCGCGACGTAGGTCGATGAAGCGATCTACGTTTTG
ATTACTGGCTGCATCCCCCAGGGCCTGGACCGTTTTTCCCAAGGATTCCAAAAGTGCTTCACCCTTTTCTCGAGATGCTT
CTGGGATGGCTGCGAGGATGCTCTTTTTGCGGGTTATTACTAGGAACTGACTAGAAGAAGCAGCTTCGTTTAGCGCAACC
CAGCGATTGCCCTTTGAAGACCCAACCACTTTGCTAGTGGCCTCAAGGGTGGCTTGCATTTGGCGGAGATCTTTTTGTTC
GATTGGTAGGGCATTTCGCAGGATTGCGGCACCATCGGTCACTGCACTTCCAGCTGGCAGAGCAGCCAGAACAGGATCAC
CCC------AATTCAGTAAAAGTACTGCGAGCACTGTGATCAGGCTGGTCAG----TAGAGGAGTA---TTTGGCATGTG
GAACTCTTCTTGTGCTGGGACTTTGGCACAGCCGTATGATCCATCTGATCCGTTCAGCGGGAATGATCTCAAGTAACGAC
TTCCGCACTGGCACCTCGATTGAATTAGACGGTTCTGTTTGGCGTGTAGTCGAGTTTTTGCATGTGAAACCGGGTAAGGG
TTCAGCATTTGTGCGTACCAAGTTGAAGGCGGTGCAGAGCGGCAACGTGGTGGAAAAAACCTTTAGGGCTGGGGAGATGC
TTCCGCAGGCCTTGCTTGAGAAGTCGACTCTTCAACACACTTATATGGAGTCCGGTGACTATGTCTTTATGGACATGTCT
AGTTATGAGGAAACCAGGCTTACAGCGCAGCAGATTGGTGACAGTCGTAAATACCTCAAGGAAGGGATGGAGGTGAATGT
GGTCTCATGGAACGGAAATCCTCTTGAGGTGGAGCTCCCCAATTCTGTGGTGCTTGAAATCACTGAAACTGATCCTGGTG
TTAAGGGTGATACCGCTACCGGTGGCACTAAGCCCGCCATCCTTGAGACTGGGGCTCAGGTGATGGTTCCTTTGTTTCTT
TCTGTGGGCGAGAAAATTAAAGTCGATACACGTAACGACAGCTACCTCGGTCGCGAGAACTAATGGCTATGCAGCTCGAT
CATGATCAACTGCACCAGTTGCTTGCAGCCTTGGCGGAAAGCGACATACAGGAATTTCGCCTTGAGGGAGATGATTTTCG
TCTAGAGGTCAGGCGGAACATCCCTGCACCAGCAGTGGT--------GGCTCC-----------GGTGATGCCATTGTCT
TCGACCGTTGAGATGCCTTCACCGGCTCCAGAACCGAGAGT---------------------------------------
----------------------------------------------TGAGA----------TGGTCGGACCTGGGACTCC
---GCCTCCAGCGGTACCAGGTTCAAGA---ACTGATTTCCTGGAGGTAACGGCACCGATGGTCGGCACGTTTTACCGTG
CTCCTGGCCCTGGGGAATCCCCATTTGTAGAAGTTGGTAGTCGCATCGGTGTCGGTCAGATCGTGTGCATTTTGGAGGCC
ATGAAGTTGATGAATGAGTTGGAATCTGAAGTCAGTGGCGAGGTGGTTGAAATCCTTGTAGATAACGGCACGCCAGTTGA
GTTCGGTCAGGTTTTGATGCGTGTTAAGCCTGGCTGA-------TCAGCGTGATTCCGTGAGCTCCCAGGCGGCTTTTAG
GGCGGCCAACATGCTGTCGGGTCTGGCACATCCCTTTCCGGCAATGTCAAAGGCGGTGCCGTGATCAGGTGAGGTACGTA
GAAATGGAAGCCCAAGGGTGGTGTTGACGGCCGAGTCGAAAGCCAGCAGCTTCATTGGGATTAGACCTTGATCGTGGTAT
AAGGCCAGGATCCCGTCTGGGG------TTTGGGCGCAAGGGATGCCATGCCAAGCCTTTGCAGCTGAAAGCCAACATGT
GTCGGGAGGTAAAGGACCGTCTAGTTGGATCTCAGGGTGCTCCGTTTTCCATCTGTTCAGCATTGGGATCAACCATTTCA
GCTCTTCATGGCCCAGTTGGCCTTGCTCGCCAGCGTGGGGATTGAGGCCTGCGACTGCAATGGATGGATCGGTTTTGAAT
CTTTGGCAGAATGCCTTGAGTACGTTGAGCTTCGCTCTAACCAACTCAGGGGTAAGCACTTGTGGGACTGCTGCTAGCGG
GATATGGGTTGTTGCTAGCAGAGTGTTGAACCGCCAGCCGTTATGAGGTGAGATCGCGGTGAAGAGCATG--GAGGCTTG
---ATCAGCTCCCACCAGTTCTTTAAGTCGTTCGGTTTGACCGGGATAGTGATGGCCTGCTGCATGCCAGGCCTGCTTGG
CAATAGGAGCGGTAACAAGGGC---GCGGGCTCGACCCTTCAAGAGGAGTTCTGTTGCCTTTGTCAACCATAGAAAGCTT
GCGGCTCCACTCTGTGCTGTGGGGTATCCAGGCTGAA--GTGTGCTCTGCAGGGGT----AGATCTTTGATGTCGAGGTT
CTTTGGATTGGCTAGGGGAGAGATCCCTTGAGCTTGT---AATTGGGCATAGGTCAGTTCTAGGCTTTTTCGACAGCCAA
CCAGCTGGGGATGCAGCTTTGATGGCAAGCTTGGTGAAGCGAGGGCCTTTAGGGTGACCTCCATCCCGATGCCAGCGGGA
TCGCCG--------------------------------------------------------------------------
------ATGGCGATAACGATAAGTTGATTAGCGTCA-----AAGCCTTCAGAAGGCATAGCCATGATGCGCTGGTTGCTG
CTTGGTTTGCTGTTGTTTGGTCTTGGTACCGGATTGCGGAATGGTTGGTTGGTGGTGCATTGGAGTCAGTTTTTGCGCGA
TGCCGGGTTGACATTTATCGATCCAGAGAAGCCCTTTAATTGGAACGAGTTCATTCTTGGTGGT---CCGGATCGGGAAC
GTTCAACAACTAAGGAAAATTCGTCTGTGAGACCTTGAAACCTTCTGCCAGATAACAGTCTCTAAGGCCGGATTGATAGT
TGGGATGCATCAGGGAATAGCCAAGCTCGCGGCATAAGAGCTGATTGCTGACCCTGCGATTCTCTTGCCAGAAGGAGAGT
GCCATGGGATTCATCTGTGCAGCGGCAACTGCAAATGGCTCAATTTCGGGTAAGGACTTT----CCAAGTAGTTGGGCGG
CGAACCCGAGTACGTCTGTATAAGCTGTTGGCAGG-----TCATCGGTGACGTTGATCACGATGGGTCGCTGTCCATCAG
CAGCGCATTGGAT-------TAGGTGCAGGATGGCGCCTGCAATGTCATCGACATGAATTCTTGAAAACACTTGGTTGGG
CTTATGGATCATTCTGCTTTGACCTGTGTTGACGTTTTTAAGCACTGAGCGGCCTGGTCCGTAGATGCCAGGCAGTCGCA
GAATCTGCAGGGGTAATCCCGAAGCTTGCCAGGCCTCTTCACAGGCCAATCTTCTTTTGCTCCGTGCTTGTTGAGGCTGA
GGGTGATCGATTTCTGTGACCCAGCGTCCTTGGCGATCTCCGTAAACCCCTGTGGTGGAGAGATAGCCAACCCATTGCAA
TGGCAACGCTCTGAGCTG--------GTCGCCCAAGCATGTCAGTACTGGATCTTTCCCATCGGCTGCTGGCGGTATGCA
GCTGAGTAAATGCGTGACTCCTTCTAGAACTTTTGTGGCTGGCAACAGCTTGGTGGCACTATCAAATGCGATGTCTGCGT
CTGGGCTGTTGATGTCTCTGCGGCTGCAGATAGCAGTGCTGCCAAGTGCTCTCGCCAGAGCCACTACATGCTGGCCACTG
AATCCTCCACCGAGAACCAGCAACTTTGAGCCGGTGGGGAGAGGCGGACTCCGCTT-GACAAGCTCTGTGAGCATGAGTA
CAAATGTATTATATTCTGGGTTT--GGTCATGGCGAGCTCCTATT-----------------------------------
--------------------------------------------------------------------------------
-------TGCGCGCTTCCGCGATTTCAGTGTCCATGCTGCCGCGTCGGGCATGTCCAAGGATCGTTCAAGGTCGGCAGAT
CAGTTCGGCTTTTCATTTTGTCTTGCCTTTGGCTTTGTTGACAGGTGCGATG----------------------------
--------------------------------------------------------------------------------
----------------CTTCTGGCTCCGGAGCAACCTGAGCAGCAGGCTTCTATTTGCCAAAGACATCACCCTGTGGTGG
CCTGTCAGGTCTGGTGAGATTGGTTTAGGCCAGCTGGGGCATCC--------------ATTCTTCATCTTGGCTGATAAC
AGGAGCTTCTCTATGGTTGGTTTGGGTCCATTGAAGCAGCCTTAAAGCCAGTCTGAGATCGCCATCCATCCAGGCGCGGA
TGGCCATTGCGCGTCGCGGATCATAGAAACGTTGGCGCCTATACCACTCGAAGGCATCGGCATCTGATTTGTGACCGTTA
CAGGATAGACAGGCTGGAACGCAGTTTTGAGTAATACTTAAGCCACCGCGACTGCGAGGCAAAATATGGTCAATTGATTC
AGAAGGTTTGCCGCAATAGATACAACTTTGAGCGGTATAGTTGTGAAGGGATTTTCTCCATCTTCGCACACGTAATTTGG
GGCAGAGATCTTCGAGGAAAACCGCGTCCCTATTGTGCATCTGAGTTTCTCGGTTTTGTGAAGTGTGCCGCGCATGCTCT
TTGAGTCAATGTGTCTAAATATCTATTTTGACTTGCTTTGCGCTGCTTTTTACAGTGGTTGCTTTCGCGCTTGCTAGTAA
GGCAATGGGGCGTAAATTAGGTGTTCTCTTGAGCAGTGAAGTTCACGCCTAAATCGTCTTCCAGCTGTTATTTGGGTCTG
ACTGCGGCGGGTTTGGTCAAGGTGACGTTCCCTTTCGATGCGGTCACTCAGGCTCAGCTTCGCAAAGTGAGGCCTCGTGG
AATTTGGCGTGGTACTCGCCAGGGCTGGGAATTTCCTTTGGTTGCGGCTCAACATTTGCAGAGGCAGTTTGGCTCACGTT
TTTTGGTGCAGGATGACTTGGCTCAGTGGCTGAGTTGGTTCGAACAGCCTTTGCCACCGATGCCGCCCCATCGCGATCTC
GTGAGCTATGCAGACCTTGAGGTTGTTTTGACAGATGGTCGTAGACCTCTTCCGCATCAGTGCTCTGGAGCCCGTTGGTT
GTTGGCGCGGCGCGGTGCAGTCTTGGCTGATGAAATGGGTCTTGGTAAGACTCTTACCTCTCTTTTGGCGGCTCGCGCGA
TGGTGAGATGTGCTGATGTACGGGTCATGGTGGTGGCGCCGGTGGGTCTTCATGACCACTGGCGTATCGAAGCTGCAAGT
CTTGATTTGCCGGTGTGCATCCATAGCTGGGCTCGTTTGCCTAGGGAATTGCCGGCGGCGGGAACGCTTCTGTTGGTGGA
TGAAGCGCATTTCGGCCAGTCCATCAAGTCAAGACGAACTCAGGCTCTTTTAAGGCTTGCGCGGCATCCGCGTTTAAGGG
CTATTTGGTTACTCACCGGGACGCCGATGAAAAATGGTCGTCCTGATCAGCTTTATCCACTGCTGGCGGCCATTGATCAT
CCTTTGGCTCGAGATCAACGCAAGTTTGAAGAGCGTTTTTGTCAGGGTTACTGGCGAGATCAAGGTGGACAGCGACGCTG
GCTTTCACGTGGTGCGAGTGATCTCGATGCTCTAGGGAAGCTCACACGGCCATTGGTTCTGCATCGACGCAAGCAGACTT
TGCTTGGCTTGCCCCCAAAACGTCGTCAAGAGCATCGGGTTGTTCTTACAGAGTCAGAGTCTCGTGGTTTTGACCATCGT
CTCGCTCTTGTCACTGACAACTATCGCCATCGTGTTCAGCAGGGTTTGGTGCGTTCAGATGCGGAATCGCTGGCGGTGCT
TACGGCTTTGCGTCAGATTGCAGCGGAGTTCAAGCTGCCAGCAGTGGAGACTGTTGTGGCAGCACTTCTTGCTGAGGGGC
AAGCCGTTGTCCTTTTCAGCAGTTTTGTTGGTCCTTTGCTGCTTTTGCAGCAACGCTTAGGGGGTGAGTTGTTAACTGGG
CGTCAGCGTCCAGGCCAGCGTCAAGAAGCTGTGAATCGTTTTCAATCAGGGATGAGTTCCCTTTTGTTGGCAACCTATGC
AGTAGGCGGGCTTGGTTACACCTTGCATCGCGCTAGGCATGTGGTTTTGCTTGAACGTCACTGGACACCTGGTGATGTGG
ATCAGGCTGAGGATCGTTGCCATCGATTGGGGATGGATGGTGGACTCACGAGTCACTGGTTCCAACTGGGTTTTGCAGAT
CAGCTGGTGGATTCTCTGATAGCAAGTAAGGCCGAGCGGATTGAGGTATTGCTTGGTTCTCGTCGTGTTGGACTCAAGCG
TCAGCCTTTGCCAGTCATGTTGAGATGTTGCATGCAGGAGTCTTTACGCACGGTTAGTTCGTGACGCACCATCGGATCAG
CTGACGTGCCTTGTTGATTCAGAAGCTTTAGGCCTTTGGAGACATCTTGACAAGCCAAATTGGTTTGGCCAAGCAGGGTG
TAGATCAGTGACCGGTCGTTGAGTGGTTCAGGGTCGTTTTGATGTTGGTTCACTACGCTATTGCAGCGCAGTAGGGCTTG
GTCGAGTCCTTTGAGGTCAAGATTTTCCAAGCAAGCTTGGGACGAGATATTCGATTCAGCAGATGGATTGGTTGGTGCTG
AGCGACTGTTGCAGCTAAGACCGGAAAGCAGCAATCCGCTCAGACATAGTTTGGCAAGGAAGCGAGGGAATTTAATAGCT
GTAGTGCTGCTCATGATCTGTACTTGAAGGAGTGGTGGTGTTGGTATTACCAGAGCTATAGGAGTCGATGACAGTCTCAT
CACCACTTACTTGATCAGCTCCAGATGAAGAGCCTTTGTTA---------------------------------------
--------------------------------------------------------------------------------
--------------------------------------------------------------------------------
------------------------------------------------------------------------CCTCCGT-
--------------------------------------------------------------------------------
--------------------------------------------------------------------------------
--------------------------------------------------------------------------------
--------------------------------------------------------------------------------
--------------------------------------------------------------------------------
--------------------------------------------------------------------------------
--------------------------------------------------------------------------------
------------------------------------------------------------------------------AG
AGATCACCAAGGTATTGACCGCAGTTTGGATAATTGCTGGGTTCATTGACCACTGCTTCAGTAATTAATACGGCAGCATG
CTTTGGTGAGGTCTTGAAAAGGCTATTTCCCTGGCGTTTGATTAGGGCATAAGAGGCAGTCCAGCTCACCTCATGGTTAT
TGCCATTACTACGCATGAAGCAGTAGATCTGGGCTCCTTTGCTTGCGGCATCAGTTGTTGCTGACTGGG-----------
--------------------------------------------------------------------------------
------------------------CAGCTGTGGCAGAAAGACTGATTCCCACAAGGCCTAGCAGTGTGAGTGAAAGGGCA
ACTCGATTTCGATTTCGATTCATCGCTTGCAAGTCAACACAGTATTGATCAACTTATCGATTGAAACTGTCCTGTCCAGG
TTTAATCAGGAATCAATGAGTCCTAATGGGGCCAATAG-CTTCACC----------------------------------
--------------------------------------------------------------------------------
-----------------------------------------------------AGAAGCGGTAGTACCAAAAGTACGGTG
ATTAATCTCACAGCAT--GCAGGGTGGCGACTGCAGCACCGACGCCGAATTCCGCACCTACCAGACTCATGCCACTGATG
CCTCCTGGGGCAGCGCCGAGGAGAGAAACCACAGGGTCAATACCTAGTAATCGACTGCTCCAAAGACCGATCACTATCCC
AGTAAGTACAAGGGTCAGAGTGATCAGTAGGGCTGGTTTCCAGAGGTTTTGCAGCTCCCCTAGGGAGCTTTTGGTCAGGC
CGGTACCGATCACCGTGCCGATGGCGATTTCAATTGCGGTGCGTGTTCCTGAGGGCCATTCAGCAACATCAAGGCGACCG
GTCATGCTCACGAGCCCTGCACCTAAAAGAGCACCTGCAAGGGGTGCTGCTGGAATGCCAGTGCGCAATGTCAGCAGACC
CAATGCTGTTCCTGCCATGAGAT---------------------------------------------------------
--------------------------------------------------------------------------------
--------------------------------------------------------------------------------
--------------------------------------------------------------------------------
-----------------------------------------------------------AAATCAGTAACGTTGCCAGAG
AAGGCATGGGATCGATTTGAAACAGTACAGATACTTTGAGCGCAAATGATTCTCCTCACCATCTGCCTAATGACTTGAGC
CTTTATTCCTCATGTGTTGTCATCGGGACAAAGTATTTGTTTGTGGCTATGTCCTCGTCAGTTTCTTTTCGAATTACTCG
TACTGCAGAAGACCTGGTTCAGACGATCACTGCTTTATCGCAGAGGCTCGTTAAATTGGAGCAGCGTCAGGAGGCTTTGG
AGTTTCAGTTGAGACAGCAGAGCGAACCTCAGAGGATTCCCGCAGAGGAAATGGAGATGCTCGATGGGGTTGAGCAGCTT
TTAAAAGAGTGCCAGGAACTTCTTGATAGTTCTGATCAAGCTGAGGATCAAGCCCGAGAAGAACCTCAGTCTTGGTCAGG
GGAACCAGACACTCTTGCGGCATGAGGGTGGCATCGGGTGCACAATAAAAAGAAAGGCATCCATGGCTTTAACCATTTCT
GCCTCTGGCAAAGCTGGGGTTACCAGCTCAGTATTTTCACCGTTAGTGAGATCTTCTATCAGACTTCAGGCCTTCCATGA
GGGGGGGCATCAGCTCGAGAAGCTTGAATTTGCATTGGCTGTTGCCGCAACTCGTGGTGACCAGACTCGTGCGTCAGTCT
TAAGAGCTCAGATCGAAACTATGGGAGGCAACATTGAGGAGCCAGGAACCTGATTT------------------------
--------------------------------------------------------------------------------
--------------------------------------------------------------------------------
--------------------------------------------------------------------------------
--------------------------------------------------------------------------------
--------------------------------------------------------------------------------
--------------------------------------------------------------------------------
--------------------------------------------------------------------------------
--------------------------------------------------------------------------------
--------------------------------------------------------------------------------
--------------------------------------------------------------------------------
--------------------------------------------------------------------------------
--------------------------------------------------------------------------------
--------------------------------------------------------------------------------
--------------------------------------------------------------------------------
--------------------------------------------------------------------------------
--------------------------------------------------------------------------------
--------------------------------------------------------------------AGCCCCCTTATA
TTTTTTATACATATCAATTGGCTGATTTGGGCAACAACATTTGCTGTTTTGATGCTCGATATTGCTTGTACTAGACAATT
CGCGTTAAACTTTCAATCAAGGGGTTCAGCTCAGCAGTCTTGACGTCTACTTTTTTGAGAACAACAGCGGGCACGAATTC
CGCTTCTATTCAACGCGAGGTTTACTTGAAGGCCGCGAGTGGTTTTTTTGACCGAGCTTCTGCACAGGCTGAAGCGGGAG
ATTTTCAGGCTGCTGGCAGTTTGATTCTTAAGGCATTAGATCAGGAGCGTCGTGCAGGAGTGGTTGGCCCACAAGTTCTT
CAATTAATCAAGCCCAGATCCTGAATTTGCATTGAATAATGCTTTGAAGCCTATTCTCAATTAGGCAGGCTTTTTGGTTT
GTTAAATATGAATGAGTATTCTATGAACCTTGATTAATCCTTTGATAAGCGGGTGACCGGATTCGAACCGGCGACGTTCA
GCTTGGGAAGCTGACATTCTACCACTGAATTACACCCGCATTTGATCAGTTTAGATCAGCTTTAGTTCGTTTTGTTGGCG
AGCACTGTTATCTCAGAATTGCTGCTGCTGCTGCCAGGCCATCTCCCATGTTGCCTTTATGCAAGCCAAGAGATTGCAAG
GTGGATTCGATGGCAGCTATGGCAGTGAGGATATCTCTATCACATACGAATCCAAGATGGCCGATACGGAAGACCTTCCC
TTTTAGATGATCCTGTCCACCTGCTAGCAGGATGTCGAATTTCTCTTTGACAGTTTTGCGCAGTTGCTCTGCATCAATTC
CCTCAGGTGCGACTGCGGTGATCGCTGGGCTGCCGTGTCCTTCAGCTGCATACAGTGGCAGGCAGATGGCCTTCATGCCG
GCCTGAGCGGCTGCGCGATGGCGAGCATGACGTTCAAAGATGGCTTCCAGTCCTTCTGACTGCATCATTCCCAGCGCAGA
TTCCAGTGCGAAGTAGAGATTCACAGCAGGGGTGAATGGATTGCTGTC--TTGAGCGGCAGTTTTTCGGTATGGCCCCAG
ATCGAGATAAAACTTCGGTAGATCCGATTGTTGATGCGCTTGCCAGGCTCGTTCACTCATGGCCACGAAGCTGAGACCTG
GAGGCATCATGTATCCCTTTTGGGAACCGGAGGCAACCACATCTAGACCCCAAGAATCCATGGGGACATTGCAGGCCCCA
AGGCTTGTAACGCAATCAGCGATGGCTAGTGCTTTGCCATGAGTGCGGACATATTTGCTGATGGTTTCAAGGTCGTTAAT
GACCCCGGTTGAGGTTTCCGAGTGGGTGAGAATTACGGCTTTTATTGTTTTGCCATTATCTGCTTCCAGTGCTTTTTTGA
AGGCTTCTGGGTCTAACGGTTGTCCCCAGTCTGCTTTTATCACTTGTACGTCCAGGCCGTAAGCCTTAGCCAGCTTTACC
CAGCGCTGTCCAAACTTGCCGTTGTCGCCGCAGAGGACCTTGTCGCCGTAGCTGAGGGTATTGATGATTCCTGCTTCCAT
CGCAGCGGTACCGCTTCCAGTGATAACTAGAACATCTGCTTTGGTCTGATGCAGCCAGCGCAGCTGCTCGGTGGTATGTC
TAACGACGGCTTGAAACTCTCCACTGCGATGGCCGATGGGGTGGCGACCCATGGCTTTGAGTACTGTTTCGGGAACCGGT
GTAGGACCCGGGATCATCAGGGTGAGTTTGTCCTGCACGGCCTAAGGCTTAGTAATGAACCATCC--------TCAAAAA
TACCTAAGCAAGGGTTTTTTATCGATCACGCCGATGCTGATTCAA---GGGGGTTGACGCTCCCGGTTTGGGTCGCGGCT
GCGGCCCGAGCTGCTACTGAAGCTTTGCTTGGCAGGCCTTTCAGTGCTTCTCAGTTGCTTGAATTGCCTGATCGCGACGA
ACCTTTGGCTGTTTCAGTCACCTCGGCAGCGGTTTTGGCTGGAGGTGAACAGGCTTTGGCAATCAGCCATTGC--GATCC
AGGTTCAGGTCTGGATCTCACAAGAGGTTTGGAGATTTGGGTGTGTGTTCAG----------------------------
---------------------------TGGCAGGA-GTTGGTTGATGATGAGTT---------GAATGTTCATTCAGAAG
CCTGGCTGAATCTCTTGGCAGGCAAGGGTGTTGGCACGCTGGGGTCCGGTGGAGAGGCGTGTGTGTCTCGATTTGCACGC
GAGCTTTTGAGTCGTAATTTGTACCCCCTGGTGCCTTCGGGTCGAGGGTTGCAGTTGGAAGTTGTGTTGCCTAGGGGTAG
AGATTTGGCAGCACGTACCAGTAATGCAGCTTTTGGGGTTGTGGATGGCTTGGCCTTGATTGGTACCCAGGCGGATGTGC
AGGTCAGCGCCTCTCCTGATCAGTTGCAGCAGACCATTGAGCAACTACGTCGGCAAAGTGCCGCTTCAGATTTTTGTGGA
GCAATGACTTTGGTGATTGGTGAGAATGGTCTTGATCTAGCTCGACAGTTGGGGTTGGCTGCCCAGCCGCTC-----CTC
AAGATTGGCAATTGGTTGGGGCCTGTCATCGTGGCCGCGGCAGAGGCTGGGGTGGAGCAATTGTTGTTGTTGGGGTATCA
CGGCAAGTTGGTGAAGTTGGCAGGGGGGATTTTTCATACTCATCACCATCTGGCAGATGGTCGTTTGGAGGTGCTTGCGG
CCATGGCTGTGCGAGAAGGATTGCCGTTGGATCTGATCCGGCAACTTGGCCAGGCTGATTCCATGGAGGCAGCATTGAAG
ATGCTGGAAGCTCAAGACCCAGAGCTGGTAC-----GCAAGCTTTGGTATCGGCTGGCGGTAACAGTGGAGCATCGCAGT
GCTGCCTACCTTGCCCGTTATGGCTCATGGTCGATAGCTATTGGGGCAGCTCTTTTCGATCGTCAGCGACGGTTGCGCTG
GGCTGGTCCCCAAGGGTCTCAACAGTTGGCTGTCTT-----GGGAGTGACCCCTGAGGATTCACCGA-------------
-------------------------TAAGCCTTTCTCTACCCTGAACGTTCTGTTGGTTGAC--------TCCA-GAGGA
GCTTTTTCGCTGATATG---TCCAATTCCCAGTCTGAAGGTAAGCGCCAGCCGGCAATCGTCATTCTCGATTTTGGCTCT
CAGTATTCAGAGCTGATTGCCCGTCGGGTGCGAGAAACAGAGGTCTACTCATTGGTAATGAGCTATTGCACCTCAGCGGA
TGAGCTTCGCCAGCTTGCCCCGAAGGGCATCATTTTGAGTGGCGGACCTAGCTCTGTGTATGCCGAGAGAGCGCCGCTTT
GTGATCCGAACATTTGGGATTTGGGTATTCCTGTGCTTGGTGTCTGTTACGGCATGCAGTTAATGGTGCAGCAGCTGGGT
GGTCGGGTGGAGGCTGCTATTGGCAAGGCTGAATACGGTAAGGCTCCCTTGCAGGTCGAGGACCCTAGGGACCTTCTCAC
CAATGTTGAAAGTGGCTCCACGATGTGGATGAGCCATGGTGATGTGGTGAGGGATTTGCCTGAGGGGTTTGTGCGGCTTG
CTCACACAGCCAATACTCCTGATGCGGCGGTTGCTGATCACAATCGTCAGTTTTATGGCGTTCAGTTTCACCCTGAGGTG
GTGCACTCAAGCCATGGAATTGCTCTGATTCGAAACTTCGTTTACCACATTTGTGGTTGTGAGCCGAATTGGACGACCAC
TGCATTTATTGAAGAAGCGATTGCTCAGGTGCAGGCTCAGGTGGGTCAGAAAAGGGTCTTGCTTGCTTTGTCTGGAGGAG
TTGATTCCTCAACCTTGGCTTTTCTATTAAAAAAGGCCATTGGAGATCAGCTCACGTGCATGTTTATTGATCAGGGTTTT
ATGCGTAAAGGTGAGCCTGAATTCTTGATGGATTTCTTTGATCAAAAGTTCCATATCAATGTTGAATACATTAATGCTCG
TCAACGCTTTATTTCTAAGCTCAAGGGGATTATTGATCCTGAGGAAAAGCGCAAGATCATCGGCACGGAATTTATCAGGG
TGTTTGAGGAGGAAAGCAATCGTCTCGGTCCCTTTGATTATCTTGCGCAGGGCACTCTTTATCCGGATGTGATCGAGAGT
TCTGGTACCAACATCGACCCGAAAACCGGAGAGCGGGTGGCCGTGAAGATCAAGAGCCACCACAATGTGGGCGGTCTTCC
CAAAGATTTGCAGTTCAAATTGGTGGAGCCACTTAGGCGATTGTTTAAGGATGAAGTGCGTAAGGTAGGCCGTGCTTTGG
GGCTGCCTGAGGAGATTGTCCGCCGCCATCCTTTTCCTGGGCCAGGTCTGGCGATTCGTATCCTTGATGAAGTTAACGAT
GAAAAGCTCAATTGCTTACGCGATGCTGACTTAATCGTGCGAGAGGAAATCCGTGAGGCGGGTTTATATCACGAGATTTG
GCAGGCTTTTGCCGTATTACTACCGGTTCGCTCTGTCGGGGTAATGGGGGATAAACGCACCTATGCCTGGCCGATTGTGC
TGCGATGTGTCTCCAGTGAGGACGGCATGACAGCGGATTGGTCGCGTTTACCTCATGAACTTTTGGAGCGTATCTCCAAT
CGAATTGTCAATGAAGTGAGAGGTGTAAACAGGGTTGTGCTTGACATTACCAGTAAGCCTCCTGGAACGATTGAGTGGGA
ATAGTTTAAG--TATTAAATTTTTCTCTTCACCCTAAATTGCGGCTTCA-------------------------------
--------------------------------------------------------------------------------
--------------------------------------------------------------------------------
--------------------------------------------------------------------------------
--------------------------------------------------------------------------------
--------------------------------------------------------------------------------
--------------------------------------------------------------------------------
--------------------------------------------------------------------------------
--------------------------------------------------------------------------------
--------------------------------------------------------------------------------
--------------------------------------------------------------------------------
--------------------------------------------------------------------------------
--------------------------------------------------------------------------------
--------------------------------------------------------------------------------
--------------------------------------------------------------------------------
--------------------------------------------------------------------------------
--------------------------------------------------------------------------------
--------------------------------------------------------------------------------
--------------------------------------------------------------------------------
--------------------------------------------------------------------------------
--------------------------------------------------------------------------------
--------------------------------------------------------------------------------
--------------------------------------------------------------------------------
--------------------------------------------------------------------------------
--------------------------------------------------------------------------------
--------------------------------------------------------------------------------
--------------------------------------------------------------------------------
--------------------------------------------------------------------------------
--------------------------------------------------------------------------------
--------------------------------------------------------------------------------
--------------------------------------------------------------------------------
--------------------------------------------------------------------------------
--------------------------------------------------------------------------------
--------------------------------------------------------------------------------
--------------------------------------------------------------------------------
--------------------------------------------------------------------------------
--------------------------------------------------------------------------------
--------------------------------------------------------------------------------
--------------------------------------------------------------------------------
--------------------------------------------------------------------------------
--------------------------------------------------------------------------------
--------------------------------------------------------------------------------
--------------------------------------------------------------------------------
--------------------------------------------------------------------------------
--------------------------------------------------------------------------------
--------------------------------------------------------------------------------
--------------------------------------------------------------------------------
--------------------------------------------------------------------------------
--------------------------------------------------------------------------------
--------------------------------------------------------------------------------
--------------------------------------------------------------------------------
--------------------------------------------------------------------------------
--------------------------------------------------------------------------------
--------------------------------------------------------------------------------
--------------------------------------------------------------------------------
--------------------------------------------------------------------------------
--------------------------------------------------------------------------------
--------------------------------------------------------------------------------
--------------------------------------------------------------------------------
--------------------------------------------------------------------------------
--------------------------------------------------------------------------------
--------------------------------------------------------------------------------
--------------------------------------------------------------------------------
--------------------------------------------------------------------------------
--------------------------------------------------------------------------------
--------------------------------------------------------------------------------
--------------------------------------------------------------------------------
--------------------------------------------------------------------------------
--------------------------------------------------------------------------------
--------------------------------------------------------------------------------
--------------------------------------------------------------------------------
--------------------------------------------------------------------------------
--------------------------------------------------------------------------------
--------------------------------------------------------------------------------
--------------------------------------------------------------------------------
--------------------------------------------------------------------------------
--------------------------------------------------------------------------------
--------------------------------------------------------------------------------
--------------------------------------------------------------------------------
--------------------------------------------------------------------------------
--------------------------------------------------------------------------------
--------------------------------------------------------------------------------
--------------------------------------------------------------------------------
--------------------------------------------------------------------------------
--------------------------------------------------------------------------------
--------------------------------------------------------------------------------
--------------------------------------------------------------------------------
--------------------------------------------------------------------------------
--------------------------------------------------------------------------------
--------------------------------------------------------------------------------
--------------------------------------------------------------------------------
--------------------------------------------------------------------------------
--------------------------------------------------------------------------------
--------------------------------------------------------------------------------
--------------------------------------------------------------------------------
--------------------------------------------------------------------------------
--------------------------------------------------------------------------------
--------------------------------------------------------------------------------
--------------------------------------------------------------------------------
--------------------------------------------------------------------------------
--------------------------------------------------------------------------------
--------------------------------------------------------------------------------
--------------------------------------------------------------------------------
--------------------------------------------------------------------------------
--------------------------------------------------------------------------------
--------------------------------------------------------------------------------
--------------------------------------------------------------------------------
--------------------------------------------------------------------------------
--------------------------------------------------------------------------------
--------------------------------------------------------------------------------
--------------------------------------------------------------------------------
--------------------------------------------------------------------------------
--------------------------------------------------------------------------------
--------------------------------------------------------------------------------
--------------------------------------------------------------------------------
--------------------------------------------------------------------------------
--------------------------------------------------------------------------------
--------------------------------------------------------------------------------
--------------------------------------------------------------------------------
--------------------------------------------------------------------------------
--------------------------------------------------------------------------------
--------------------------------------------------------------------------------
--------------------------------------------------------------------------------
--------------------------------------------------------------------------------
--------------------------------------------------------------------------------
--------------------------------------------------------------------------------
--------------------------------------------------------------------------------
--------------------------------------------------------------------------------
--------------------------------------------------------------------------------
--------------------------------------------------------------------------------
--------------------------------------------------------------------------------
--------------------------------------------------------------------------------
--------------------------------------------------------------------------------
--------------------------------------------------------------------------------
--------------------------------------------------------------------------------
--------------------------------------------------------------------------------
--------------------------------------------------------------------------------
--------------------------------------------------------------------------------
--------------------------------------------------------------------------------
--------------------------------------------------------------------------------
--------------------------------------------------------------------------------
--------------------------------------------------------------------------------
--------------------------------------------------------------------------------
--------------------------------------------------------------------------------
--------------------------------------------------------------------------------
--------------------------------------------------------------------------------
--------------------------------------------------------------------------------
--------------------------------------------------------------------------------
--------------------------------------------------------------------------------
--------------------------------------------------------------------------------
--------------------------------------------------------------------------------
--------------------------------------------------------------------------------
--------------------------------------------------------------------------------
--------------------------------------------------------------------------------
--------------------------------------------------------------------------------
--------------------------------------------------------------------------------
--------------------------------------------------------------------------------
--------------------------------------------------------------------------------
--------------------------------------------------------------------------------
--------------------------------------------------------------------------------
--------------------------------------------------------------------------------
--------------------------------------------------------------------------------
--------------------------------------------------------------------------------
--------------------------------------------------------------------------------
--------------------------------------------------------------------------------
--------------------------------------------------------------------------------
--------------------------------------------------------------------------------
--------------------------------------------------------------------------------
--------------------------------------------------------------------------------
--------------------------------------------------------------------------------
--------------------------------------------------------------------------------
--------------------------------------------------------------------------------
--------------------------------------------------------------------------------
--------------------------------------------------------------------------------
--------------------------------------------------------------------------------
--------------------------------------------------------------------------------
--------------------------------------------------------------------------------
--------------------------------------------------------------------------------
--------------------------------------------------------------------------------
--------------------------------------------------------------------------------
--------------------------------------------------------------------------------
--------------------------------------------------------------------------------
--------------------------------------------------------------------------------
--------------------------------------------------------------------------------
--------------------------------------------------------------------------------
--------------------------------------------------------------------------------
--------------------------------------------------------------------------------
--------------------------------------------------------------------------------
--------------------------------------------------------------------------------
--------------------------------------------------------------------------------
--------------------------------------------------------------------------------
--------------------------------------------------------------------------------
--------------------------------------------------------------------------------
--------------------------------------------------------------------------------
--------------------------------------------------------------CGTTTTATTGGAGGTGAT
GCAGAGTTGCACATTCTGGTATCAGTTTTAAGAACTCTACGATTTTAGTTGGATTGAGAATGTTATTTATCTTGGCCTTT
GATAAGCTTGCACTTTTCTTGTCAATTGTTGTTTGAATCAGTTTGTTTCATGCTGCTAATGATCAACTTTGACTTTCGCT
TATTTGGCAATCATTGCCGATGTGTTGATGGTGACAAACATTAGATGATCTTTCTAGCGTCGAATCTTGTTCGCCAACCC
TCTCTGCTCTAACTCGGCTGCATGAGCTCAAGTCATCTTCGAGAATGCTCTGCATCACTCAATCTTGTTGATTCGCACCC
TTGAAGTGAAAGTCGACTCTGTTGAGGTGATCAGGGACTGGTGAAGCTCAGAATGACTCGATAACCTGGGCCACTGGCCT
AGAGACTTTTGACCGTCGCCCACCAGCAAGACATACAGCTAGATCGCCGTTTGCAACAGGACAGCATTCAGTTTGCGGGT
AAGACCGTTTATATCAACCCTTTCCTGTACTGGCGAAGGTTTGACAGCAACACCGATCGTTGGTTAAGGGAGCCCGGTCA
GTTGGGTGAAGACCAGATCAGCCTCAATCGTGGTCGCTTTTACCCTGAGCTTGATTGGGCCCTGTTGGATGAGAGCCAAA
GGGATATCAAGGATGCTGCTGTTGAGATGTTCCTTAAAAGTTTGGAGCTGATCGGCACTTTTCACCCTGAACTTACAGCT
GGCCAGTTGCTTGAGGTCGAGCGCAAGATGGCGGTCACCAAGAAGCAGTCTTTTGAGCGCTGGGTCGAGAAGTCGTTTCG
CAGGCGTTTCAAACAAG------AGTCTC------GTGAGCGCAAGCGCTTTGCTCGTGAGCGTTTTTTGCGGTCTTGGA
GGGAATGGTTCAGCTTGGAGACAACGCATCATGCTGTGGGACCAATGGTGGCGTTATTGGTTTTGGCAGGTTTTGGGGGC
TGGTCGATGGGAATGTCTCAAACGTCTTGCCCAACACTTTTG--------------------------------------
--------------------------------------------------------------------------------
--------------------------------------------------------------------------------
--------------------------------------------------------------------------------
---------------------------------------------------ATCCCTTCCGAGCAAACTGTTGTTAGGTA
GACCTTTGAGGCTTGCA-----------------------------TGGCCGACGATTCGTTCGAC-AGCCTTCGCCTTT
CCCTGATGCAGGATGCTCTTCCTGTTGGCTTGGCGATGGTTGATCGGGTTCGTCGTGGTGGAGCGAGAAAAATGGTGGAA
GCTTTTACGGGCTCAAGTG-------------------------------------------------------------
----------ATCCCCTCCAGGAGCTCCGTGTTGAAGGAGAAGCTGCTGCTCGATCAGTACGTGATCGATTAGATCAGGT
CAGCCCAGGGCTGGGGAATCCTGTGATGGCAGTGAATGTGGCCGTTGATGATGTCGTTGTGAATTCCCCAGACCCTCAGG
ATCAGCAGATTTTGCTGGAGGTGCTGGCCAGGATTGAG------------------------------------------
-----------------------------------------------------------------------------GGA
CGGCTTGATGCTCTTCAGCTTCACCTGCAGAAAGATGTTGGTGAAAAATCGCCAACATCAGGCGTGGAACAAAGCTGACG
TTGATGAGCGGATCGCGGCCTTTGGGACGTGCCAATCAGCGGCACAGTGGTTTAGGCCAGCAGCCCAAGGTCTTGTTTGC
GCTGGTGCTTTTGTTTAGTGGTGCCATGGTGGCGCGGTTGACCTGGTTACAGCTGTTGGAAGGGGCCCGATACCGAGAGT
TGGCAGATGAAAATCGGATTCGCTTGGTACCCCGCTCACCGATTCGTGGTCGGCTGCTCGATCGTCAAGGCCGTGTACTT
GCCTCAAGCAAGCTCAGCTACAACCTTTATT--TGCAGCCTCGATTGGTGAGTGATGTTAATTGGCCTGGGCTTCGTGAC
AGTCTTTCTCAGTTGCTCAATCTTCCTAAGCAGGATTTAGA-------------------------------------TC
A--GCGCAGGCGACAGGGGGTTGGCATGG------ATGGCTATCGCATCACTTTGGCAACTGATTTGAAACCTGAGCAGG
TGCTGCGTTTTCGAGAGCAGGCTCGCAGTTTTGAAGCGGCCCAGGTCGATGTGGATGTACTCCGTCACTACCCGCACGGC
ACTTTGGCCGCTCATGTTTTGGGTTATACCCAGCCAATTACTGAAAAGGAGTTTAAAACTCTCGCTGATCAGGGTTATGA
GATTAGAGATCGCATTGGCCGAATTGGAGTAGAGGCAGCCTATGAACCTCATTTACGAGGGAAGTGGGGTGGTCAGATGC
TTGAAGTCAACGCTATGGGAGAGGTGCAGCGCAGTCTTGGTGACAAGCCTTCACAGGCGGGTAAAGACCTCCTCCTCACA
CTGGACCTTGATTTGCAGTTGGCTGCTGAAAAGGCTCTTGAAGATAAGCCTGGCGGTGCAGTTGTAGCACTCGACCCTCG
TAACGGTGCTATTCGCGCCATGGCTAGTCGCCCTGCCTTTGATCCCAATTTTTTCTCAAAACTGGTCACCACGCAGAAGG
AGTACGACAAGCTTTTTGCTTCGTCGAGCAAGCCATTGCTCAGTCGGGCCATGAATGCCTATGACCCTGGGAGTACTTGG
AAACCTGTGACAAGTATGGCGGGTATGGAGAGTGGCAAGTTTCTGCCTGATGTGCGTTTAAAGACGGCGGCATGCATCAC
TTATGGGGGGCATTGTTTCCCTGACCACAACGGTGTCGGATTTGGCACGATCGGTTATGAGGATGCGCTGCGCTTTTCCA
GCAATACCTTCTTTTATCAGGTGGGTGTGGGTGTGGGTTCTAAGGCGCTTTATGAAGCCGCCATCAAGCTTGGTTTCGAT
GCCCGCACTGGGATTGAGATTGGCTATGAGGAGAGTAAGGGCTTGGTGGGCCATCAGGCCTGGGCGGCTAAAGGTCGGGG
TTGGGCTGAAGCTGGAACGACTCCTTGGATTCCCGAGGACATGGCCAGCGCCTCGATTGGTCAATCTGTGGTTCAGATCA
CTCCTTTGCAACTTGCTCGCGCTTATGCAGTATTTGCCAATGGGGGGTTTTTGGTCACTCCTCATCTGGCAGATGGTGCG
ATCGACTGGACTT----CATCACTGCGACGCATCAAGGTCGATATCAAGCCATCCACATTGGCGACGATTCGGCGTGGTT
TGCGAAAGGTTGTGCAGGATGGGACTGGTTCAGG------TCTCAATT------TGCCGAACTTTCCGCAAGTGGCTGGC
AAGACGGGCACTGCTGAGGACAGTACCGGTGGCTCTGATCACGCATGGTTTGCATGTTTTGCGCCATATCAGTCAGCAGA
AATCGTCGTTGTTGCTTTTGCCCAGAACACTCCTGGTGGCGGTTCGGTCCATGCGTTGCCTATGGCACGGCAGGTGCTTC
AGGCTTG-----------------------------------------
> 3:32-48591 + /Users/awi025/Geneious 2019.1 Data/temp/export-94folder/CP000095.gb
--------------CCACAGAAACCACAGGTACTACTACTACTAATTC--------AATTTGATATAAGAAATAAAGAAG
TTGAATAGAAGTAAAAAGTTTTGT--TTTTTTTAACGGTATTGCTTTTTGGAAATAGCTATGAAATTCTTATATCAAAGG
ATTTTTATTTGAAATAACA-------------------------------------------------------------
----------------------------------------------------------GGATGAAATTAAGTTGTTCTCA
GTCTGAATTAAATAATGCTCTTCAATTGGTTAGTAGAGCTGTTTCTAATCGACCGACTCACCCTGTATTGGCTAATGTTT
TGCTCGCTGCTGATGAGGTCACTGGAAAACTTCGTCTGACTGGTTTTGATTTAAGTTTAGGAATACAAACTTCAATATCT
GCTTCTATAGACAGCAGTGGTGCTATAACTTTGCCTGCTAAGTTGTTTGGTGAAATTGTTTCGAAATTATCTAACGACTC
ACCTTTAGTTCTGACGTCAGATGAAA--CTAGTCAACAAGTCGAGTTAACTAGTAAAAGTGGAACGTATCAAGTAAGAGG
TATGCTGTCTGATGATTTTCCTGAGTTACCTTTAGTAGAAAATGGTACTTCATTTAAATTGAATCCATTATTATTATCTA
ATGCAATTAAATCAACTTTATTTGCAAGTAGTACAGATGATGCTAAGCAATTACTTACTGGTGTTAATCTTACCTTTGAC
GGATATGGTATTGAATCTGCAGCTACCGATGGACATAGATTAGCTGT--CCTTAATT-----TAAATAATATTTTATCCG
ATTCAAAAGAGATAGATAGTTCTATTAAATT-------------------------------------------------
---------------------------CGAAAAATTTTCTATTACATTACCTTCCAAATCTTTAAGAGAAGTAGAAAAAT
TTTTAAGCACTTGTGATATTAGTCATCCAATTAATTTTTTTATTGATAAAGGACAAGTAGTTTTTATATCTGTTGAAGAT
ATTATAACTATAAGAGCTTTAGAAGGTTCTTATCCAAATTATTCGCAATTATTACCTGATACTTTTGAAAACGAATTAGA
ATTTGATCGGAAAGAATTTATATCTTCATTAGAAAGAATTGCTGTTTTAGCAGATCAGCATAATAATGTTATAAAGGTAA
CGACTGACGGCTCTGCTAATTTAATCAAAATAAGTACAGATGCCCAAGATATTGGAACAGGTTATGAGTCACTACCTGTT
TCTTATAAAGGGGATTCTTTTCAAATAGCATTTAATGTTAGATATTTATTAGATGGGCTCAAAGTCATAGATTCAAACCT
GATTAAATTAAGTTGTAATTCTCCTACTACACCTGCAATTTTCTCACCTATTAATAGTGACGTTAATTTCACTTATCTAG
TAATGCCTATACAAATACGAAATT-AATTTTGACTGTCCCTAAAAAATTATTACTTAGTGATTTATTAAAACATAATGTT
CGTTGTGAAAATGGAATT---GATCACGGTCCAGTTATTACTCCATGGATGCATCCACCTGTCCATAGAATATTAGGATT
TATATCTCGTCCCTCTAACTTGAGACTTGAAAGAGAGGTATGGAGGTTAGATCAACTAAAAGGAATAAATCAACAAGAAG
TTTACGTAAAAGGTGTTTGTTCAGTTTCTGATGAACAAACTTTAGATCGTTTCCCTACCTTAATGAATGCAAATGTTTTT
AATAAAAGTGGTCAAAAAATAGGTTTAATAGCTGATTTTCTTTTTGAGCCAAAAAAAGGAAATATACAATATTATTTAGT
TAGTAGATCTAATCCATTAATTCCAGGAACTAGTAGGTGGCTTTTATCCATTGATCAAATTATTGATAAACAGCCAGGTT
CTATCTCTTGCGATATTGAAACATTTGAAGATCTACCAATACAGAAAGC-------------------------------
--------------------------------------------------------------------------------
--------------------------------------------------------------------------------
--------------------------------------------------------------------------------
-------------------------------------------TAGTTTAAAAGAAGAATTTCTTAGTAAGAGTAGAAAA
TGGAAAGCTCAATTTCAAGATTTAACTTACAATGCTTCCGATAAGCTTGAGGGGTGGATCGATGATCAAATTAGTGAAAG
TGATAATGATTCTTATGAAATGCTGAATGACGATCCTTCATATGATGACTGGATAGACAATTTAGATATAGATAGTTCTG
AGGAATTTAATAGAATGAATAAATCTAAGAAAAATACAAATTCTACTAATGAAAGAG------ATCTTGATCCTTGGATT
TAATAA--ATGACAGTATCTTTTGAAAATAAAGATTTTAACCAGTTCATTAATTCATCAAAATTTCTTGTTGAATA----
--------------------------------------------------------------------------------
-----------------------------------------------------------TGATGTTACGTCCGCTCTTGA
--GCAAGAAGGGTTAAAACAATCTGATTATGCAGAAATTTGTAGAAGACTTAATCGGGCTCCAAACAGAAATGAATTAGG
AATGTTTGGTGTTATGTGGTCTGAACATTGTTGCTATCGAAACTCTCGTCCTTTACTTAAAAACTTTCCTACAACAGGTA
GTCGAATCCTTGTAGGTCCTGGAGAAAATGCAGGCGTAGTTGATATTGGTTTTGGTCAAAGATTAGTGTTTAAAATTGAA
AGTCATAACCATCCATCAGCTGTCGAGCCTTTTCAAGGAGCAGCAACTGGTGTAGGTGGAATTCTTAGAGATATTTTTAC
TATGGGAGCTAGGCCAATAGCCTTATTGAATGCTTTAAGGTTTGGTCCATTAGATGATGAAAAAAATATTAGTTTATTAG
AAGGTGTAGTTGCAGGTATTTCTCACTATGGAAATTGTGTAGGAGTTCCTACTATTGGAGGAGAAGTGGGATTTGATAGT
AGTTATTCAGGTAACCCTTTAGTTAATGCAATGGCGTTGGGTTTGATGGAAACAGAAGAAATAGTTTGTTCAGGTGCTAG
TGGAATAGGTTTTCCAGTTCTTTACGTAGGAAATACAACTGGTAGAGATGGTATGGGAGGAGCAAGCTTTGCTAGTTCTG
AACTTTCTAAAACGTCAATAGATGATCGACCAGCCGTTCAAGTTGGTGATCCTTTTCTTGAAAAAGGATTAATAGAAGCT
TGTTTAGAGGCTTTTAAAACAGGATATGTAATTGCTGCACAGGATATGGGAGCGGCGGGGTTGACTTGTAGTTGTTCTGA
AATGGCGTCAAAAGGTGAGGTAGGAATTGAATTGAATCTTGACCTTGTTCCAGCTAGGGAAAAGGGCATGACTGCATATG
AGTTTTTGTTATCTGAATCGCAAGAACGAATGCTTTTTGTTGTGAAACCTGGTTCAGAAGAAGAATTGAGAGAATTATTT
ATAAGATGGGGATTATATGTTGAAGTTGTTGGAAAAGTTTTAAAAGAAAAAGTTGTTAGAGTGATTCATAAAGGTGAAGT
TGTAGCAAATCTGCCCGCATCTGCGCTTGCTGATGATACGCCTATTGAAGAACAT----TTATTAATAAATTCAACACCT
GAATATTTGCAAGAACATTGGAAATGGACTGAAGATTTATTACCTAAAACTTTAGATGATGGAATTAT---------TAA
TATAAAAAATAATTTA----TT--------TATTAGTTGGAATAATGTTCTATTAGAGTTATTAAGTATACCTTCAATAG
CTTCAAAAAATTGGATTTATAAACAATATGATTTTCAAGTACAATCTAATACAGTTGTTTCTCCTGGAGAAGCTGATGCT
GCTGTTATTAGGATTCG---ATCTCAAAATGACTTTTCAACTAAGCCAAAGAAAGATAGAGGA---------------AT
AGCTTCAGTCGTAGATTGTAATGATAGATGGGTTTATTTAGATCCTCAAAGAGGAAGTATGTCTGCTGTTGCAGAAGCCG
CTAGGAATTTAAGTGCTGTGGGAGCTGAACCTATAGCAATTACAAATAATTTAAATTTTTCTTCTCCAGACAAAGCAGTT
GGTTTTTGGCAATTATCAATGTCATGTGAAGGTATAACTAAAGCTTGTTTAGCATTGAATACTCCAGTTACAGGAGGAAA
TGTGTCATTATATAATGATACTAAATTGCCAAATAATACCGTTATACCTATACATCCAACGCCAGTAATTGGTATGGTTG
GATTAATAGAGGATATTAATAAAATTTGTAAAAAATCTTGGGTTAAAGCTGAAGATCAAATATGGATGATTGGATTACCT
TTGGAAAATAATATAAATCAAGATGAAAGAAT------------------TTCACTATCTGCTTCTTCTTTTTTAGAGTA
TATTCATGGATTGAAAACAGGTAGACCTCCAGAAATAGACTTAAATTTAGAAAAACAAGTTCATGCATTTTTAAGAGAAG
TAATAAAACAAGGTATTGTTAACTCTGCTCATGATTTAGGTGATGGTGGTCTGACAGTTGCCATAGCTGACTGTTGTATC
TCTTCTGGCTATGGAGCAAA---TATTATTCTCCCTCCTAGCCAATCAAGGTTAGAT-----------------------
---------AGACTCTTATTTGCTGAAGGAGGTGCAAGAGTTTTAGTGAGCTGTTCAACTGATCAAAGCGTAGAATTAAA
GA------------------------------------------------------------------------------
--------------------------------------------------------------------------------
--------------------------------------------------------------------------------
----------------------------------------------------------------------AATATTATAA
AAATATTTCCTTACAAGGATCTATTCTTTTTTCAATATCTCATTTAGGTAATGTAAATAATCAAAAAAAACTATTAGTGT
CTCAATCTAATAATACAATTATAGATGTTAATATTCTAGACTTGAAAGATACATATAAAGATGCCATCCATAAAAAAATA
ACTAAATAAAATCATTTATGATTTATAATTTTAAAACTACATTTA-----------------------------------
--------------------------------------------------------------------------------
----------TTTTACTTAACCTAGGAATATAATT----ATGTGTGGAATAGTAGGTGTTGTTTCAACTGATCAATGTAA
TCAACAAATTTACGATAGTTTGCTATTGCTTCAGCATAGAGGTCAAGATTCCACTGGTATAGCAACAATGGATGGCAGTG
TTTTTCATATTAATAAATCTAAAGGTCAAGTTCGAGAAGCTTATAGAACTAGAGACATGAGAGCTTTGATCGGAAGATCA
GGATTAGGACATGTACGTTATGCAACTAAAGGTGCTGCTCATAGAGAAGAAGAAGCACAACCTTTCTATGTCAATGCTCC
TTACGGAATTATTCTTGTTCATAATGGAAACTTAACAAATACAAGAGAGCTAGAAAAAGAACTTTTTAAAGTTGATAAAA
GACATACAAATACATCAAGCGATACTGAAATGTTATTAAATGTTTTGGCAACAGAATTAAATAGTGAAGTAAAAGGAAAA
GATGTAGATCCAGATGATCTTTTTAATGCTGTTAAAAGACTTCACTCTAGAGTAGAAGGATCCTATGCTTCAATCGCTTT
AATAGCAGGTCATGGTCTTTTAGCGTTTAGAGATCCTTTTGGAATTCGCCCTTTGGTTATTGGTAAAAGGGT---AAAAG
AAAATAACAAACCTGAGTGGGTAATCGCTAGTGAATCGCTAGTTATTGAAAATAATGATTATGTAATTGTTAGAGATGTT
GAACCAGGTGAGGCGATATTTATAACTTCAAATGGTGAGTTTTTTTCTAAACAATGCTCAGATAATCCTCAATTATTCCC
CTGTTCATTTGAATATGTTTATTTAGCAAGACCTGACTCAATAATGAATGGTATTTCTGTTTATGAGTCAAGGTTAAGAA
TGGGGGATTTATTAGCAGAAACTATAAAAAAACAAATATCTCTTGGTGATATAGATGTCGTAATGCCAATTCCTGATTCT
TCTAGACCTGCTGCAATGCAGGTAGCAAGACAGTTAGGTATTGAATATAGGGAGGGTTTTTTCAAAAATCGTTATGTTGG
TAGAACATTTATAATGCCTGGTCAATCTCTAAGAAAACGTTCAGTGCGTCAGAAATTAAACGCAATGAGTACTGAATTTA
AAAATAAAAATGTATTGATAGTTGATGATTCAGTGGTTAGAGGAACGACATCTCAGCAAATAGTTCAAATGGCAAGAAGT
GCAGGGGCTAATAAAGTTACTTTTACATCTGCTGCTCCACCAATAAGATATCCACATGTTTATGGAATTAATATGCCAAG
TAGAAATGAATTGATTGCGTATAATAGAGATATAAATCAAATAGAAAATAATTTATTTATTGATAAAATGATTTATCAAG
AGGTAAATGATCTTACTCAGGCTATTACGCAAAATTCTAAAATTAAGGAATTAGATTTATCATGCTTTACAGGGAAATAT
ATTACAGGAACAGTCACTGATGAATATTTAACTTGGGTTGAAGAAACATCTTTGTCTTAATTTTTATC------------
--------------------------------------------------------------------------------
---------------------------------------------TGGTACTTTCATTGAAAAAGTAGATTTTAAAA-AC
TCATCATTTTTTAAGTCTAT--ATTTAATT-TGTTCTCTTTTCTATATGAACTATTATCAATTTGATCGGTTTTTAATCT
TTGATAT--CTATCCTTATCAG--TTTTAACATAA-ACATGTTTATTATTTA-TAAAACAAT---CAATTACTCTTTCTT
TAATTGTTTTATTATCTTTAAAATGTATTCCCATTGTTCCTAATGCTCCTTTTTTGGATATAGTTATTTCTTTTGTAGAA
TGTTTTACAAAAAAAC----------------------------------------------------------------
CTTTGTTAGTAATTAAAATTAAATCTTTATTTTTCTTTTC----------------------------------------
-----------------------------TTGAA-AACTTAAAGCTTCAACTATATTTTCATTAGGGAATAATTTTATTA
TATTTGTTCCTTGAGCTAATTTCCCCATAAAAGGG---AAATCATTTTCTGTTATTTTAATTTTAATAATTCTGCCAATA
TCACTCACTATATACAAATAGCTATTCTCTTTACAAAGAATGCAAGATTTAAGCTTTACACTGTCTTTTAATTTTAAAAT
CGTTGTTGATCTATTAGAAATATCGCTAATCTCATTAATTGAAATTCTTTTAAACTTTCCATCAGTACTTATTAATCCTA
TACTTATATCTCTTATTTCTGTTAGTGGAATAAGATTAATTATTTTATC-ATTTTCTAATCCTGCTGGTAAAAATTGTTT
TAAAGGGCCAGGTTTTTGTCCTGCAAAT----------------------------------------------------
--------TCCCACTTAAGAAGACCTATCTTACCTTCTTGACTGACGGCTAATATCTTTGGTTCATTTTTAATTGGCCAT
ATTAGCTTTGCAGGTA---GAATATCTTTTCTTTCTTGATTAATTTCTTTCAGTTTTAATTTTTTTATTGTTAGTGAAGG
AATTATCTTTATTTCATTATTTGATTGAATAATTATTTCAGAATCTTTTGATAATTCTTTTAATGCATTTATTCTCTGAA
GTTCTTTATTTGGTCTTTGATTTGCCATTTTTTCAGCAATAAGAGCA---------------------------------
--------------------------------------------------------------------------------
---------------------------------------------------------TCTCCACCTTCTATTAATTTTGT
TCTTCTTTTACTACCAAATCTTTTTTTAAGATCTTTTAGTTCTTTAACCATAACTTTCATTAAATTTTCTTTGTCGTTAA
TTATTAATTCGAGTTCTGCTCTTTTAGTTTTTAAATCCTTTAGCTCATTCTTTAGAGAATCTTTTTCAAGACCTGTGATT
TTCTTTAAAGGCATACCCAGAATCCCATCTGCTTGCCTTTCATTAATCTTTAAGCTAATAATTAAATTACTTTTAGCTTC
AGGTGTATCTTTAGATTTTTCAATTAAATCAATTACTTTTTTAACATTATTTGTTGCTTGGATTAGAGCGTCAACTATCT
CTTCTCTATTTTTAATATTTTTTAGTAAATAATTACTTCTTAGTAAAATAGTATTTTCTCTAAACTCTAAAAAATTATTT
AATAATTTTTTTAACGTAAGTTGTACTGGTTGGCCATTAACTAATGCAAGTAAAATGGCACCAAAATTGCTTTGTAGAGA
AGTTTTTTGATATAAAAAATCTAGAATTTTTTTTGGATCAGAATCTCTTTTAACTTCAACAAGAATTCGCATTCCATCTC
GATCGCTTTCATCTCTAATATCAGCTATCCCCGAAATTTTTCCATTATTTACAAGGTCAGCTAATTTTTCAATCCAGCTA
GCTTTGTTTAATTGATATGGTAGTTCTGAAATAATAATCCCACTTCTTTTGTGTTTACCTTTTCCAGGATTAATTTCTTC
AATGCGAGCTATACCTCTCATGGTTATGCTTCCTCTCCCTTTTGTGTAAGTTTCTTTTATTCCGTTACT---AACTAATA
TCTCTCCTCCCGTTGGAAAGTCTGGTCCAGGTATTATTTCTAATAATTTTTCTTCGTTTAGTGAAGGTTTTTTTATTATT
GCAATTAAAGCCTCTACCACTTCGTTCAAATTGTGTGGAGGAATACTTGTAGCCATTCCAACGGCAATTCCTGTACTTCC
ATTTAAGATGAGGAAAGGTAATTGAGCTGGTAAAACATCTGGTTCTTGTTGTGATCCATCAAAATTTGGTGAAAAATCAA
CAGTTTCTTGATCTATTTCACTTAAAATTGCATCGTTAGATATTGGGGCTAGCCTAGTTTCTGTATATCTCATTGCAGCA
GGAGGATCATCATCAATAGATCCAAAGTTTCCGTGACCATCAAGAATTGGGTATCTTGAATTAAACACTTGAACTTGTCT
TACAAGTGCGTCGTAGACAGCTTGATCTCCATGTGGATGATATTTGCCAAGAACATCTCCTACAACACGAGCACATTTTC
TGTAAGGCCTTTCGGGCGTAAGTCCTAATTCATGCATTGCAAAAAGAATTCTTCTTTGCACTGGCTTCAATCCATCTCTC
GCGTCTGGCAATGCTCTCCCAACGATTACGCTCATTGCGTACTCGAGATAAGAACGCTGCATTTCCTGATGCAACGATAT
GGGTTTCAGGCGTTCCT-TGGCCATCTTGGATTA----TGAAAGAGGCCTAAATTTCTTTGTTTAGGTTACTAACTAATT
TGTTAAAAACCAGTTTTT--TGTTAAACATTAAG-----TC-ATTCAGTTTTTTCTCTAGCTTCTCTAACTACTTTTTTC
ATTTCTTTCGTTTTAAAAAAAAGTTTTGCCGAGTGTTGTAATTTTCTTCCCCACAATTGTTCAGATTGATACTCAATATC
AGCATATTTTGGATTATCTATTAAAGCATTTTTTGCT------ATGTTTA---ATGTTTCAATAGAGATACCTTTCATTG
AATAGTTTGAAATTGCTAATGCAAGTCTAGGCTCAGCATTATTACTTAATTTTGCTGCTAATTTAAATTTTGAAACAGCT
TCTTCTTTTTTGTTAATTTCATAAAGAATAAGACCTTTATTATTAATTACTTGCCAAAAATTAGGGTTTAATTTAGTGAC
TTTATTATAAGTAAGTAAGGCTTTTTTGTATTCTTTTAGCATAATATATGCATTTCCAAGCTGGAAGTAGCCTGTTTCAT
TTTTATTATCTAATAATAATCCTTGATTAAGCATTAAAA-------TTGCATTTTCAAGATTTTTTGAATTCATATATAT
AGAACCTTTGGCAAAATATATTGAGGCATTTTTCGGATTTATTGCTAAAACTTTATCCAATGATAATAATGCATTATTAC
TATCTTTTAATTTA---------AATTGCGCGTCTGCAAGGGTTGTCCAAAGAGTTTCCTCTGTAGGATTTAGTTTTAAT
GCAAGCTTTAAAATTTTAATTGCTTCTTTATATTGACCAAATTGAATTAGCTGTATAGCTGTCTTTCCGATTTGCCTTGA
AGTAGATTCAAATTCTTGTTGATTTGGTTCATTAATTCTTGGAAAAAATGCAATCGA---TGAATTAGGTA---------
--------------------------------------------------------------------------------
----------CAAAAAAAGTTTTAATTAGACTTAGACCAAGGAAATATTTAAAAATTTT--TGAAGTTTGCTTCATTATT
TTTA---TGTTTTCTT----------------------------------------------------------------
------------------------------------------------------------------------------TG
ATATTGAATCTATAT-----------------------------------------------------------------
------------------------------------------------------------------------TCCTACGC
CACATCCATGGCTTAATTCGTTTTAGTGCTGAATTTTTTAAACTTTCTTTCCATTTTGCATCATCCCATGACAATA---G
ATC-TTGTTTAGTTGTATGTAATATCCATTCAGATGG---CTGAAGATCTGGTTCAGTTGTGCTTGGAATATGTTT-TTG
GTTCCATGGACATACATCTTGGCAAATATCACAACCAGCAATCCAATTTCCCATTTTATTAATA----ATATTTTCTGGT
AATTCTTGATCTCTATTTTCTAGGGTGTGATATGCCAAACACTTGTATGAGTTTACAATAAATGGTTCTTCTATTGCTTT
AGTTGGGCATGCTTCAATACATTTTTCACATTCACCACATATTGGTTTGGAAGGTTTATCTGCTTCTAAAACTTCAGTAG
ATAAAAGATGACCTAAAAACATCCATGAACCAATTTCAGAGTTAATTACGTTACTGTGTTTTCCAATCCATCCAATACCA
GCTTCTTCTGCCCATGCCTTATCCAAAAACGCACTTGTATCAACACATATTTTCCATTTAGCATTTGGCCTTTCTGTCTC
TAAAAATTTAGCAACTTTTTTTAATTTTTCTTCAATAATTTTGTGATAATCCTTTCCCCATCCATATCTGGCAATT---G
ATATGTCTTTAGATTCTCTTTCAGTATCTACATAATAATTCAGTCCAACAGCAAGAATACTTTTTACCCCTTGGAGCATG
TTTTCTATATCTTTTCTTCTTGGGCTCTTCATCCATTCCATTGTTGCTTGATGGCCTGCTTGC-AACCATCTTTCTAATG
AAGCGGTCCGAAGTTTAATTCTTGAAGATCCTGGAACTTTTGCAATTCCTACTGCATCAAAGCCTTCCTCAAAGGCTTTT
TCTTTGATTTTTT-------------------------------------------------------------------
--------------------------------------------------------------------------------
--------------------------------------------------------------------------------
--------------------------------------------------------------------------------
--------------------------------------------------------------------------------
--------------------------------------------------------------------------------
--------------------------------------------------------------------------------
--------------------------------------------------------------------------------
--------------------------------------------------------------------------------
--------------------------------------------------------------------------------
--------------------------------------------------------------------------------
--------------------------------------------------------------------------------
--------------------------------------------------------------------------------
--------------------------------------------------------------------------------
----------------------TTGTTAGATCAATAGAATTTCTCAAGATTGGAGCAAGCTTTTCATGAATAATGTAGTG
CCTTTAATTAAAAGGTTTTTCAGTCAATTCCGACCTTATTAGGGGATCGAAATGCTTTCTTTTGATGTTTTATTTTTATT
AATAGCTTAAATTATTCAATTTATGCACTTAATTTGGTTAGATTGAGTATATATATATTTTTCGGACTC--TCTTTATTT
GGTGCAGTCCTCTCCCAAAGAAGATCTTACTCTTAGCTCAAGGCTTCAGCAGGATCTTAAAAATGACCTAATAGCTGGTC
TATTGGTGGTTATTCCCTTGGCTACCACTATTTGGTTGTCTACAATTGTCAGCCGCTTTGTTCTGGCAATATTAACTTCA
ATACCAAAACAATTAAATCCCTTCATTACTCTTAATCCTTTACTGCAAGACCTTATTAATCTCGCTTTGGGTTTAACTGT
TCCACTACTAGGAATTTTGTTGATAGGTCTCATGGCTAGAAATTTTGTAGGAAGATGGTTGCTTGAGTTTGGCGAAGGAA
CTCTATCTCGAATACCACTTGCGGGATCAGTTTATAAAACTCTTAAACAACTTCTAGAAACTTTTTTGAGAGACAATTCA
ACTAGATTTCGCAGAGTTGTATTAGTTGAATATCCGAGAGAAGGTTTGTTCAGCGTTGGTTTTGTGACTGGTATCGTTGG
CCCATCTCTACAAACGGAACCAAATCAACCTTTGTTGAGTGTTTTTATACCTACTGCACCAAATCCTACAACTGGTTGGT
ATACATTGGTTCCAGAAGACTCTGTTAAAGATTTAGATATATCTGTTGAAGACGCTTTTAGAACCATTATTTCTGCTGGA
ATTGTAAATCCTGATGATAGAAGTAACTCTTCAAATACATCTTTTTCTAGTTTATTTTCTCAGTTAA-------------
-----------------------------------------------------------GAGCATCATCTTCGTAAAGCT
TTTAGTCATAGTT-ATGCAATTAAAATCAATTTCCAGAGAGTTAGCTCTTTTACTTTTAGGACAAATTAAAAAAAAAGAT
ATTAATAAATTAAATATTGAAAGTTTACTTAGTAAAGCAATTGAA------------TCTTTAACTCAACATTGGCGAGA
ACAATTAGATTCATGTGCATCGCAATTAGAAAAAGCCAATCAGGAATTATTGGATAGTGAATTTCAAGTAGATGCGGGAT
TGTTA---ATAAAATCTCAAAATCATTTGAAAACTTGTTTGATTGACTCAGAAAATATACTTAATTGCTTGTCTGAAAGT
ATCGAATTACCAAGATTACTAGCGTTAGTTGATCAAAAAGAAATACGTGAGTTAGCTCTTAGGCGTGTTGATTTAGTTAT
TGAAAAGCAAGATGAGATTGATCATAAGCTTGATAGCGTTATGGAAGGTTGGCGTTTAAAAAGGTTACCTAGAATTGATA
GCGATATTTTGAGATTGGCATGGGTTGATTTAATAGATTTTAATACTCCTATGGCTGTTACTTGTAATGAAGCTGTAAAT
TTGGCTAATCGTTATAGCGATGAACAAGGACGAAGAATGATTAATGGAGTTTTAAGGAAACTTCAAA-ATTCTG------
--------------------------------------------------------------------------------
--------------------------------------------------------------------------------
--------------------------------------------------------------------------------
-------------------CTTTGATACTAAACTTGAAATGAAAGACGATTTTTCTCAGGACGAAAAGAATTTTTCTAAG
ATG---------------------------------------------AATCAAACCGAGAATTCCTCATTTGTTAACGA
TGACTCTTTAGATTGGGCAAAACAAGCTTATTTGCAACTCAAACAAAAGC---AAAAAGAGGAAAAAGAG--TTATGTCA
AAAAG---------------------------------------------------------------------------
----AAATTGAAGAAAAAGAGATATTGAAAACTAAAACAAATACAAACGAGGATTCTAAATCAAATATTACAGTCGAAAA
TAGTCTGCAAGTTAGTCAAGAGACAGAAGTAGAAG---------------------------------------------
------------------------------------------ATCA----------------------------------
----------------------------------------------------------GCCTGAA---------------
--------------------------------------------------------------------------------
--------------------------------------------------------------------------------
--------------------------------------------------------------------------------
--------------------------------------------------------------------------------
------------------TTAGGAGATTTTGATGATACTTTTACATGGTCAGCGGAAGTTTTAGCTGCCCAAGGTAAAAA
AATTGACCAATTTTCATTAGATGATATTGATTGGCTCAGCAGACTCAAGCAAGGGTTAGAAAAAACTCGTAAAGGCTTTG
TTACTGATTTATTAGAAAAATTAGGAGACGATCCACTTACTCCTGAAGTTCTTGATGATTTAGAGACTCTTTTACTTAGA
GCAGATGCGGGAGTTTCTGCTACTGATCAAATTTTAGAATCTCTAAGAACCAAGTTAAATGAGGAAGTTGTTGAAGCTTC
AGAGGGCTTGCGTTTTTTAAAAGAACAATTAGTCAATGTTTTAGAAAAACCAATAAAAGATAGTGGTGCTGATTTGCTTT
CTCCACAAAAAGGTTGTTTAAATATTTGGATGCTAGTAGGTGTTAATGGAGTTGGAAAAACGACGACTCTGGGTAAATTG
GCAAGTGTTGCAAAAAGAAGTGGTTTTTCAGCAATGATTGCCGCTGCAGACACTTTTAGAGCTGCAGCTGTTCAACAAGT
AAAGGTATGGGGAGACAGAACAGGGGTTGAAGTTATCGCAAATGAATCTAAGAATGCCGATCCAGCATCGATAGTATTTG
ATGCTATTGGTGCAAGCAAATCAAAAAATATAGACTTACTATTGGTAGATACTGCAGGAAGATTACAAACGAAAAATAAT
TTAATGGAGGAATTGAAAAAAATTAGAAAAATTATCGATAAACTTGCTCCTAAGGCAAACGTTGAATCTTTATTAGTTCT
TGATTCTAGTCAAGGTCAAAATGGCCTAAGGCAGGCTCTAGCATTTGCTGATTCAGCAGAATTAACAGGTGTAATACTTA
CAAAACTTGATGGATCTTCTAAAGGAGGTGTTGCTATGGCTGTTGCATCAGAAGCAAAACTTCCTGTCAGATTTATCGGA
GCTGGTGAGAAAATTAGAGACTTGCGACCATTTAATAGCTTTGAATTTATTGAGGCACTTTTAACTGTTAGATGATTTTT
AGATATTT------------------------------------------------------------------------
------------TTT------GTATATGTTGTTAAGTTTTAATTTCTTTATTGTTGGAGAATGATGAAAGAAAA------
--TTCTCCA---ATTTCAGAACAACAAAATCAACATCCTACTAATATCTTCTCAAGTGCTG-------------------
-------------------CTTCCAAGTCTCTTAGCGATTTGGTTCATAGCCTTTCTCAAGAGCAAGTTGTTAATCAA--
GATTTATTACTTTCATTGAGCTTTGCTTTGCGAAGTTTTACTAATTTACAGCGTTTTCTTGAGCTTATTCCACTGCTTGT
CACTCAATTAGTTGGCGTTAAAGGATCATTGTTAATTCCATTTCAAGATAATGGAAGCCTTTGGCGGGAACAGTTACAAA
TGGTCCCTATTGATGAAGATC------AGGAACTCTTTAGAAAA--TT---ATTTCTTTTAGAGAAAGGGAAGAAAACGG
--GGTTTGGCATGGAG--------------------------------------GGAAAAAATATTGA-AATGTTAGATT
GTTTAGTTCAAAGACATCTTGATTCTTCTAATGTAATTGCTACATCGATAGTT---------------------------
--------------------------------------------------------------------------------
----------------TCTCGAGGAAGGCAGCGAGGTCGATTATATGCGTTTGATAAAAAAGAGATTGTTTTTGGT----
AGTAATGTCCATCGAAAACATATTCAAA---TAGTTGCTGATCTTGCTGGAGTAGCGATAGAAAACGATGCAATTTTTCA
GGTGATTCGTAATCATGAAAAAGTTGATAGACAAATAAGTATTGGTGCTGAAATCCAATCACAATTATTACCTGATCAAT
GTCCAGTAATTGAAGGAGTTGAATTGGCTGCTTGCTGTAGGCCCGCTTTTCAAGTAGGTGGCGATTATTACGATTTTATG
CCCACTCGCTCAGATTTAAATGAAACAGCAAAAGCCAGTGGGCGTTGGGCTTTGGTGATTGGTGATGTTATGGGTAA-AG
GTGTTCCGGCTGGATTGTTGATGACTATGTTAAGAGGAATGCTTAGAGCGGAAGTTTTAACAGGACTACCCCCTGATTCC
ATTTTGCATGACCTGAATCAATTAGCTCTTGAAGATCTGACTCAATCACATAGGTTTGTAACTTTGTTTTATTCTGACTA
TGACGCTAAATCAAGAAAATTACGTTTTGCTAATGCAGCACATAATCCTCCTTTGCTTTGGAGC--TCCAAGACAAAATC
AATTAAT---AGATTAGATACCCCTGGTTTGTTAATAGGTCTTCAACCTGAAGCTGAATATGGATGTGGTGAGATATTTC
TGCAGCCTGGTGATGTCCTTCTTTACTACACTGATGGAGTTACTGAGGCACCCGGGATATCAGGTGAACGTTTTGATGAA
AATCGTTTAAT---AACTTTTTTAGATAAATTTGCTAAGGAAGGCTTGGGAGCCAAACAAATATTAAATAAACTTTTTGA
AAGATTAGATGGTTTTGTAGGTGTTAGTGATCATCATCTTGAAGATGATGCGTCAATGGTGGTTTTAAAAGTCA---A--
----------------AGAATCAACGGTTCCTGAATTAACTTAGTAAT-CGCCTGACAATTGCTAAGACTCTTGCTTTAT
TTGTATTAGTCATATGGA----AAAAGCATTGAGCAAAACTTGGAGTGAGAGATTTGATAAAGGACTTAATCCTTTTATA
GAAAAATTTAATGCTTCTATCGAGTTTGATATTTGTTTATTAGAGGAAGATTTGGATGGATCAATTGCCCATGCACGTAT
GCTTGGAATTCAAGGGATTATTACCAAGGAAGAGGCGCTCAGATTAGAGAATGGTCTTCAACAGATTCGAAAAGAGGCTT
CTGATGGTTTATTTCACCCTGTCATTTCAGATGAAGATGTGCATTTTGCAGTAGAAAAAAAATTAATAGATTTGATAGGC
CCAGTAGGGAAAAAACTACATACTGGTCGTAGTCGTAATGATCAAGTTGGAACAGATCTGAGATTATGGCTAAGAAAGCG
TATTGATGAAATTGATATGGATTTGGTACGTCTTCAGAAATCTCTTTTTTTATTAGCAGAGGAAAATTTGTATACGCTTA
TTCCTGGTTATACGCATTTACAAAGAGCCCAACCTTTGTCTCTGGCGCATCACTTGTTGGCATATATTGAGATGGCACAA
AGAGATAGAAATAGATTAAAAGACGTAAGAAAACGAGTGAATATTTCTCCACTAGGAGCAGCTGCTTTAGCTGGCACATC
GATTTCTATAAGTAGAAAGATTACTTCTTCAG------AATTACACTTTCAAGGTATTTATTCTAATAGTTTAGATGCTG
TAAGTGATAGAGACTTTGTTGTAGAATTTTTAGGAGCCTCGTCGTTAATTATGGCTCATTTAAGTAGATTATCTGAAGAA
GTAATTTTGTGGGCATCTGAAGAATTTGCATTTATTCAATTAACCGACCGATGTGCTACTGGAAGTAGTCTTATGCCTCA
AAAAAAGAATCCTGATGTACCAGAGCTTGTTCGAGGCAAGTCAGGAAGAGTATTTGGACATTTACAAGCTATGCTGACTA
TGATTAAAGGATTACCTTTAGCTTACAACAAAGATTTTCAAGAAGACAAAGAAGCTATCTTTGATAGCGTTAAAACAGTT
AAGAATTCTTTGATTGCCATATCAATTTTGTTTGAAGAAGGTTTAATTTTTAGAAAAGAAAGACTTAATCAAGCTGTTTC
CTCAGACTTTTCAAATGCCACTGATGTAGCTGATTATTTAGTGGCTAAGGACATACCTTTCCGAGAGGCTTATCAATTAG
TTGGGCGAATTGTAAAAACTTCTTTGGAGGAGGGGATTTTATTAAAAGATATT-CCTTTAGAAAGATGGAAAACATTTCA
TAAATTTTTTGAAAAAGATATTTATGAAAAGCTTTTGCCTTCGAGTGTGGTCGAGTCTCGTTTGAGTGCTGGTGGAACTG
GATT-------------------------------TGAGAGAGTTCAAGAACAGCT------------------------
--------------------------------------------------------------------------------
-------TCTTTCTTGGCGAGAAAAATTATTTAATTAAAAAAAATTTTTTAGATCAATTTTAGGGCTTTCGGTATTAAAG
TGTATGGTGATA-------------------------------------------------------------ACTCATT
TTAGAGTTATTAATTT-TGGCTATTTATAGCCTATTAGTTACATT--TTATTTTAAGTCAAT-TTTCAAGTGAGTATTTT
TGTCGGCAACTTGCCCTTCCGCGCTGAGCAGGAAGATGTCATGGAATTGTTTTCTCCCTTTGGGGAGGTGTCAAATTGTT
CTTTACCTTTAGAACGAGATACAGGACGCAAAAGAGGTTTTGCTTTTGTTGAGATGGCTGATGAAGCAGTTGAAGCTTCA
GCAATTGAATCTCTTCAAGGTGCTGAGCTCATGGGTCGTCCTTTAAGAATCAACAAAGCTGAACCTAGAGGGAGTGCTCC
CAGAAGAG--------------GCGGCGGCGGCTATGGCGGCGGCGGT-----------CA---AGGCGGCTACGGCGGT
GGCGGTCAAGGCGGTT------ACGGTGGCGGCCAAGGCGGTTACGGCGGCGGCCAAGGCGGTTACGGCGGCGGCTATGG
CGGCGGCGGTCAAGGCGGCTACGGCGGTGGCGGTCAAGGCGGCTAT---GGCGGTGGCGGTCAAGGCGGCTATGGCGGTG
G---CGGTCAAGG--------CGGCTACGGCGGTGGCGGTCAAGGCGGCTATGGCGGTGGCGGTCAAGGCGGC------T
ACGGCGGTGGCGGTCAAGGCGGCTA---CGGTGGTGGCGGTCAAGGCGGCTACGGCGGTCAAGCTGATCAATCAGCTCAA
G------------------------------------------ATAGACCTT----------------------------
----------------------------------------CTGGAGCCAAAGGTTGGGAAGATCGTAGTCATGGCAATGC
TTCTCAAGATGTAAATGACTTTGATCAAGGTCGTA---GTAGAAGAAGAAGAGGTGCT----------------------
--------------------------TCGCCTGAAGGGGGAGCCGACTCTA-CTGCAGA--TTATGGCGGCGCAGAATCT
TAA--AGATTTCGCTTATTGTTTTTATTGCCCAGCATCTTCAAGTTGTTGGGCAA-TTTTTTTTAAAATAGAAAT-----
ATCAGCTTTCTGAGTTTGACATTTTTCACTTAA--TTCTTGTCTCAATATTTTTGCATTAGGAATATTTTCTATCAGATT
TAAAATATGTCTTGAAATTTGCCAAAGACGTCCACCATTTTCTAAATGCTTTTGAGCAAAAGGAATAAGCTTTTTAATTA
TTTTTGATCTTGATAAATATTTTTCTTTTTGTCCAAAAATTAATGAATCAATTTTTGTCCAAAGAAATGGATGAGAATAT
GCAGCTCTTCCTACCATTGCTCCATCAAATACTTTGAGAGCTTCAATAGAATCGTTAATTGTATTTATTCCACCGTTCAG
CTCAATAATTAACTCAGGCCTATTATTTTTTAAGTTTTGAACTCTTTCATATTGAAGAGGTGGAATTGAACGATTTTCTT
TTGGATTTAATCCATTAAGCCAAGCTTTTCTTGCATGAACGATGAATCTGTCTGCTCCTGCAAGTGAACAAGTATCA-AC
AAATTTGAGAAGATAATCATCACTGTCGAGATTATCAATACCAAGTCTGTGTTTGACAGTTATTGGGATATTGCATGTTT
TTTTCATTTTCTCTATGCAACTGGCTACTATATTTGGTTTTCCCATTAGACAAGCTCCAAAGTTGCCAGATTTTACTTTT
GGACTAGGGCAGCCAATATTTAAATTAATTTCGTCATATCCCCAATCTTCAGCCATTTGAGCTGCTTCAGCTAAAAGTTT
CGGGTTGTCTCCTCCTAGTTGTATGGAAATAGGATGCTCAATCTCATCAAAATCTAATAA--TTTATTCCTGTTTTTGCT
GTAATGGAGCGCTTGGGCCACAATCATTTCAGTGTATAGAAGCGATTTTTTGGTGATCTGGCGCATAAGGACACGAAAAT
GCCTATCTGTGCAATCCATCATTGGAGCAATACTTAATC-----------------------------------------
--------------------------------------------------------------------------------
--------------------------------------------------------------------------------
--------------------------------------------------------------------------------
------------------------TGTAGTTAGCTATTTCATTTGTTTTTAAAGAATTGGAAATCATTTTTTATGAATTA
ATTTTTTCGCCTTTTAGGGAGGAAATTTTATTAAGATTCACTGAGTTGAGAAATTTCTTTGAAGCGTAGATTTTTTATGT
TTGGACTCTTGAATACTCTTTTTGGTTTTACTATCAAA------------------------------------------
----CCAAAAAGCGCTTTTGCCTCCTCTAAATCTATGGAAAACTATAAAACTCTAACTGATACAGACTGGGAAAATC-GT
TTACCCAAAGATGCTTTTTACGTCTTACGAAAGGAAGGAACAGAGAGACCGTTTTCAAGTCCATTAAATGATGAAAAAAG
GAAAGGAGTTTTTCGTTGTGCAGGATGCGGTCTTGCTTTATTTTCTTCAACAACAAAGTTTGACAGTGGAACAGGCTGGC
CAAGTTTTTTTGATCATTTACCGGATGCAATAGAGACAAAAACAGACTTCAAATTAATTGTCCCTAGAACTGAATATCAT
TGTCGACGATGTGGTGGGCATCAAGGACATGTTTTTAATGATGGTCCAAGACCCACTGGTAAACGATATTGTAATAATGG
CGTCG---------------------------------------------------------------------------
--------------------------------------------------------------------------------
--------------------------------------------------------------------------------
---------------------------------------------------CTCTT----------GCATTCGAAGTTGA
TTCGTAAATGATTATCTTTTCTATTCAAATAGGTGTGGGCTTCCGTAGCTTGTACAAAAAACCCTTTGCAATCAACATGG
TCTAAAAGCTGATTGAATTATATGAATTCAGACGTTTCCTCTTCCGAACATGAATTATCACAAGATGGTTCATCACAAAA
TAATCCCAGTGAAAATTCTGTAAGTTCTCCCAATAGTAATGAATCAGTTAATCAAGTTGAGCTTTCTGATAATCCCGAAG
TAGAGCCTCAAGTGAAGAATGATTCAGTAGATACAGCA------------------------------------------
--------------------------------------------------------------------------------
--------------------------------------------------------------------------------
----------------------------------------------------------------------AACGAACAAT
CTTCAACTAGTTGTGAGTCAAATATTAAAGGTTCAGATACTGAAGCAAGATTACAGCAATTAGAAAA-------------
--------------------------------------------------------------------------------
--------------------------------------------------------------------------------
--------------------------------------------------------------------------------
--------------------------------------------------------------------------------
--------------------------------------------------------------------------------
--------------------------------------------------------------------------------
--------------------------------------------------------------------------------
--------------------------------------------------------------------------------
--------------------------------------------------------------------------------
--------------------------------------------------------------------------------
--------------------------------------------------------------------------------
--------------------------------------------------------------------------------
--------------------------------------------------------------------------------
--------------------------------------------------------------------------------
--------------------------------------------------------------------------------
--------------------------------------------------------------------------------
--------------------------------------------------------------------------------
--------------------------------------------------------------------------------
--------------------------------------------------------------------------------
--------------------------------------------------------------------------------
--------------------------------------------------------------------------------
--------------------------------------------------------------------------------
--------------------------------------------------------------------------------
--------------------------------------------------------------------------------
--------------------------------------------------------------------------------
--------------------------------------------------------------------------------
--------------------------------------------------------------------------------
--------------------------------------------------------------------------------
--------------------------------------------------------------------------------
--------------------------------------------------------------------------------
--------------------------------------------------------------------------------
--------------------------------------------------------------------------------
--------------------------------------------------------------------------------
--------------------------------------------------------------------------------
--------------------------------------------------------------------------------
--------------------------------------------------------------------------------
--------------------------------------------------------------------------------
--------------------------------------------------------------------------------
--------------------------------------------------------------------------------
--------------------------------------------------------------------------------
--------------------------------------------------------------------------------
--------------------------------------------------------------------------------
--------------------------------------------------------------------------------
--------------------------------------------------------------------------------
--------------------------------------------------------------------------------
--------------------------------------------------------------------------------
--------------------------------------------------------------------------------
--------------------------------------------------------------------------------
--------------------------------------------------------------------------------
--------------------------------------------------------------------------------
--------------------------------------------------------------------------------
--------------------------------------------------------------------------------
--------------------------------------------------------------------------------
--------------------------------------------------------------------------------
--------------------------------------------------------------------------------
--------------------------------------------------------------------------------
--------------------------------------------------------------------------------
--------------------------------------------------------------------------------
--------------------------------------------------------------------------------
--------------------------------------------------------------------------------
--------------------------------------------------------------------------------
--------------------------------------------------------------------------------
--------------------------------------------------------------------------------
--------------------------------------------------------------------------------
--------------------------------------------------------------------------------
--------------------------------------------------------------------------------
--------------------------------------------------------------------------------
--------------------------------------------------------------------------------
--------------------------------------------------------------------------------
--------------------------------------------------------------------------------
--------------------------------------------------------------------------------
-------------------------AGAGCATGAAACTTTAAACAGCCAATATATGAGAATAGCTGCTGACTTTGATAAT
TTCCGAAAGCGACAGACGCGTGATCAAGATGATCTAAAAATTCAACTTACTTGCACAACCCTTAGTGAAATACTTCCTAT
TGTTGATAATTTTGAAAGAGCAAGGCAGCAGTTGAATCCTGAGGGTGAAGAAGCTCAAGCATTACACCGAAGTTACCAAG
GGCTTTACAAACAATTAGTTGAAGTTCTTAAGAATCTTGGCGTTGCTCCAATGCGAGTGGTTGATCAGGCTTTTGATCCG
TCTTTGCATGAGGCAGTTATGAGAGAGCCCAGCGATGAAAAGGCTGAGGATATTGTGATTGAAGAATTACAACGGGGTTA
TCACCTTAACGGTCGTGTTTTAAGACATGCCTTGGTTAAAGTTTCTATGGGTCCAGGCC--CGAAAGTCATTAATGAAGA
GATTCCTGATCAGAGTGCTTCTAATCAAGAACTAAGTGAATCTGTAGATGGTTCAACTAAAGATGAGAATTAACTACATG
ATGATCGAAATGGAATTGAATTTGTTTAAATGTA----------------------------------------------
--------------------------------------------------------------------------------
---------------------------------CTAATGGCTGATTTTTACGATCTATTGGGTGTCAGCAGAGATGCTGA
TGCTGACACTTTAAAAAGAGCTTATAGACAGCAAGCTCGGAAATATCACCCTGACGTCAACAAGGAAGCGGGTGCAGAGG
ATAAGTTCAAAGAAATAGGCAAAGCATATGAAGTTTTAAGCGACTCTCAAAAGCGAGCTCGTTACGACCAATTTGGAGAA
GCTGGAATAGGTGGAGCTGCTGGCATGCCGGATATGGGAGACATGGGCGGCTTTGCAGATTTGTTTGATACCTTTTTTAA
TGGCTTTGGTGGTGCTAGTTCAGCTGGAGGTTCTCGCCCTCAAAGACGAGGACCACAACAAGGAGACGATTTACGTTACG
ACCTAACGATTGATTTTGATAAAGCTATTTTTGGACAAGAAAAAGAGATTACGGTCCCTCATTTAGAAACTTGTGATGTT
TGCAGAGGCACTGGGGCTAAGAAAGGCACTGGTCCTGTTACTTGTTCTACATGTAGTGGTGCAGGTCAAGTAAGAAGAGC
GACTCGTACACCTTTTGGAAGTTTTACTCAAGTAGCTGAATGTCCAACCTGTGGTGGTACTGGACAAGTGATTAAAGATC
CTTGTAATGCTTGTGGAGGGAAAGGGGTTAAACAAGTAAGAAAAAAATTAAAAATTAATATTCCTGCTGGAGTTGATAGC
GGAACACGATTAAGAGTCTCAGGAGAGGGTAATGCTGGATTAAAGGGTGGTCCATCGGGAGATCTATATGTTTTTTTAAA
AGTTAAAAATCATCCTAATTTAAAGAGAGATGGATTGATAATTTTATCTGAAGTTAATATTAGTTACCTGCAGGCAATTT
TAGGAGATACTATTGAAATAGAAACTGTAGATGGCCCTACTAAGTTGCAAATTCCAGCAGGAACCCAACCTAACTCTATT
TTGAATTTAGAAAATAAAGGAGTGCCGAAACTAGGCAATCCAGTTGCTAGAGGTAATCATCAAGTCTCAGTAAAGATTAA
ATTACCTACAAAATTATCAGATTCTGAAAGAAATTTATTAGAAGAATTAGCTGGACATTACTCTGCACGTGGACCTCAAC
ATCATTATCATAAAAGTGGCTTATTCAGTAAGTTATTTGGC---AAATAATAGTGGAAAAAAATATCTTCATTGATCATT
ATTTAAATTTGAGTGGCCTTGCTTGCCCAGTAAATTTTGTTAAATGTTGTCTGGTTTTAGAAAACTTATCGTCAAATCAA
GTTTTAAAAGTTGACCTTGACATAGGCGAAGCTGAAACTAGTGTTATTGATGGTTTACAAGAGAAGGGTTATAAAGTAAA
AATATTGAATAAAGATTCTAAAATAGTGACTTTGATAGTATCGAGTGAATAAAAATAAATCTAATAAATTAAAAGGTATT
GTTGTT---GCACTTA-------------AGGCAAATTTTTTAATCGTAGAGATTGACCATAAA----------------
---AATTTTAAAGATCATTCATTTGATCAATTTTACGGGAAAATTAGACTTTTATGTATA-CGAAGAAGTAAATTAAATT
-ATCAAGGTTTATTTATA-GA-----------------------------------------------------------
--------------------------------------------------------------------TGTAGGTGATAT
-AGTTTGTGTCGAGTCTATAGATTATAAAAACAAACGAGCTGTAGTTTCTGATGTAGAGCCTAGACAAAGTTTCTTAAAG
CGTCCAGCAGTGGCAAATGTTACATTAGTTTCTATTTGCATCTCAGCTGACGAGCCTTTATTTGATATGGAGCAAACAAG
CCGTTTTTTATTAACAGCTGAATGTGCAAATATAGAGCCATTGATAATTTTAACCAAAATAGATTTAATTACAAAGAATG
ATTTGATTTTATATATAAATAAATTTAAATC-TTGGGGGTATGATTGTATACCAGTATCTATACATAATTCTCAGGGTAT
TGATTCATTAA----TAGAACGATTGCGAAAAACAAAATTAACTGTT-----CTTGCTGGT-------------------
--------------------------------------------------------------------------------
--------------------------------------------------------------------------------
--------------------------------------------------------------------------------
--------------------------------------------------------------------------------
--------------------------------------------------------------------------------
--------------------------------------------------------------------------------
--------------------------------------------------------------------------------
----------------------------------CCTTCTGGAGTAGGAAAGACAAGTTTAATTAATCATTTAATCCCAA
CTGTTTCACTACCTACTTCATC-TGTT---------TCAAAAAAATTAAAGAGAGGTACACATACGACTAGGCATGTGGA
ACTTTTTGCTATTGGAAATGGATCACTTCTTGCTGATACGCCGGGGTTTAATCG------TCCGGAAATAGTATGTGAGC
CATCTGATTTTGCTTTTTTGTTCCCAGAGTTTCGAACTCAGTTAAGCAATTC------ACAATGCAAGTTCCGAAATTGT
TTGCATAGAGATGAACCTGGTTGTGTAATTGATAAGGATCTTGAAAGATATCCTTTTTATCGTCAGAACCTTGAAGAAAT
GATTAATTCTCCTCTCCCATACCAGGCAGGTTAAGTTTGAACCCGCCGGTCAAATCTTCCATTCGTTCTTTCATAGTCGA
AGTTGAAACTTCGTGAGCAGATTTCATAGCATCTAGTATGGCTTCTTCGATTATTGCTTTTCCTTCAGAAAGAAGAGAAG
GGTCAATTTCTACTCTTAAAGGCTTTTGATTCCCTGACATCCATATCTTTGCCCTATTGTCATCATTTGTTCCTTCTATC
TCCATAACCTCAAGCTCTTCTTGAAGTTTTTGGGCATTTTGCTGAATTTGTTGTGCTTTTTTGAAAGCTTCAGTGAGTTG
TCCAAAATTTGGTAGTCCGAATCCAGCCAT-----------GAGAATTTCCTATTGTTATTGAGTTTAGGGTTTAAATTT
AAAAGCCA-CATTGTTTAACTTCTGTTTCTAACAAGATTCCATAAGAATCAAAAACTCTTTTTTTGACATATTTAATCAA
TTCTCTGACGTCATTAGAGGAAGCTTGGTTTGCGTTAATTATAAAATTTGAATGTATTTTAGATATTTCAGCTCCACCAA
AACGAAATCCTTTTAAACCAAGTTCTTCAATTAATTTTGCAGCTTTCAAAGGTTCTGGATTACGAAAAACACTGCCGCAG
GTTTGAGCTTGATAAGGTTGAGTTTTTAATCGATGATTTAAG-TTTTCATTTGTAA--CCTGTCGAATTTCTTTTG--CA
TGACCTGATGCCAGCTTGAGTCG------AGCAGATACGACAATTAATTTTTCATTTTGAAGCAGACTTTGTCGGTATCC
AAAGTTTAGATCTTTTCCTTT-------GATCCTTTGGTATTCACCTGTCAAAGATAGCGTTGTAATACTTTCGAGATAG
CTAGATATGCAATGTTCTTGTGCTCCTGCATTCATAACTACTGCCCCACCAATTGTTCCTGGTATTCCTACAGCCCATTC
GAAGCCATGAAGTCCACTTGCAGCAGCTTTTCTGGCCAAAGTAGGAAGCATTTCACCGCTAAGGACTTCGATAATTCCAT
TATTTTTATCAATTTCAATTCCTTTGAAATTACGCATACATAGACTTAAACCTTTAATTCCTTTGTCATTGATTAAAAGG
TTTGATCCAGCACCAATAACACTGCAAGGAATTTTTTTCTTATTTGTCCAATTAATTACATATTTAAGTTCTTCAATATT
TTTTGGTTGAGCAATCCATTCTGCAGGACCACCTATTCCCCAAGTAGTGAAATTTGATAAGGAAATATTTTTCTCTAATT
TAATGGAATTCATTT--ATTAAGCGGCTATATCATTGCTGATTAATTTAT-----TATTGATTAACTCTAAAAATAGATT
TTCACTTATTAGATTAAT-----------------------------------------------------------ATC
TCCTGCGCCCATAATTAAAATCAAGTCGTTTTCAATTG----TCTGTTC--------TTTTATTAGTTTTATCAAATTTT
GATTGTTATCTGGAGTATATATTTCTAGGTTCGGATTGATTTTTTTTAACTCATGTC--CAATACTCTTATTATTTATTC
CTTCGATTTTATCTTCTCCAGCAGAGTAAATTGGAGTTATAAATACTAAATCAGATTTACTTAGACTTTTTGCAAATTCC
TTTTGAAACTTTTTAGTTCTACTATATCGATGCGGCTGAAAGATCGTAACTATTCTTC-TTGGTAATATTTTTGAGAGTT
TATGTTTTGTCTCAATAATAGTAGATGCAATCGATATTGCAGCATCAATTTCGCTCGGATGATGAGCATAATCCTCAACT
ATTAATCTGTTTCTCCATAATCCTTTAAATTCAAATCTTCTTGAAGGTAGCTTCAATTTTTCAATTCCTTTTTTTATATC
TTTGAAAAGAATGCCAGCAACTCTACATGCAGCTATAGCAGCTGCTGCATTGCTTAAATTGTGTATTCCAGGAACAGGTA
TTTTTATAACATCAATAAACTTTTCTTTTTCATAATACTCCGCAATAATTTCACATCCATTAGATTCTTTCGGGAT---C
AGTGCAAAATCTATATTAATAATTTTTTGAATCGAAAACCATTTAGAACCATGTATATTATCTCTAAGATTATCACAGTC
AAAATTGGTAATCAGGCATTCACACTTTTGAGCAAACTGTTTCATTGTTTCTATTAAATCTTCT---AGATCTAGATAAT
GATCAACATGTTCAAGTTCTAAATTCGTGATTAATCCGATATTTGGATTAAACTTTACTAATGATCCATCTGATTCATCT
GCTTCTGCGATTAAAAATTCACTATTACCACAACTGTAGTTGCTTTTGTAGAGAGGCACAATGCCGCCAATGATAGCCGT
CGGACTCTTATTTGCATATGA---AAATAATGTTGTAATGTAAGTACTTGTAGTTGTTTTACCATGAGATCCTGAGACGA
TTATTGATTTTTTTTGTTCAATTAAAAAGGCTAATATTTCAGAACGATGCTTGATTTTTAAATTATATTTTTTTGCTTTA
CATAATTCAAAATTATCTTGATGTATTGCTGAACTTTTAAC--AACTAATATGTTTTTCCCATGGACTTTAAGAATTTCA
-------TCAATATTCGATTCTACTTGGGTTGGAAAGATGTGGACTTTGTTTTCTTCTAATTTTTTTAAA--GTTAGGTT
TTTT-TTCTG------GTCAGAGCCAGATATTGAATATCCTTTTTGAGCGAGAATCATTGCTAGAGCAGACATACCAATA
CCTCCGATTCCTATAAAATGAATATGA------GGTGGTAAGTCCTTTG--TC--TTCTTCAA--TTT-CGCTTCAGTGT
CGTTAGAAAGATAACTCTTCATTGA-TATAAAGGCACATTTTTTAAAGAATT--AGAGAGTTTTT---------------
--------------------------------------------------------------------------------
--------------------------------------------------------------------------------
---------------------------------------------------------------GTACTTTTTATTTCCTT
AACGCTTCAATTATTTTTCAAAATGCACAGAAAATGATCATCGTTCTGTATGATCAGCGGCCAGTAGCTTGTGCGGTTTT
ACC-GTTTTTGAAATGACTTTGCGTGTAGCGATTAATGGATTCGGAAGAATTGGACGCAATTTTATGCGTTGTTGGCTGA
GTAGGGGTGCAAATACAAATATTGAAGTGGTCGGCATTAACGTCACTTCTGATCCAAAAACTTGTGCACATTTGCTCAAA
TATGACTCTATTCTAGGTGCTATTAAAGACGCCGAAATTTCACATACGGACGATACATTTCAAATTAATGGCAAAACTAT
AAAATGTTATTCAGATAGAAACCCTTTAAATCTTCCTTGGAAAGAGTGGGGAATTGATTTAGTAATTGAGTCAACAGGTG
TATTCAATACAGATGTTGGTGCTAGTAAGCATCTACAAGTTGGGGCCAAGAAGGTAATTCTTACTGCACCTGGGAAGGGT
GATGGTGTAGGTACTTATGTAGTTGGTGTTAACGCTGATTCATACTCTCATGAAGATTTTGATATCCTTAGCAATGCAAG
TTGCACCACCAATTGTTTAGCGCCAATCGTAAAAGTTTTAGATCAAAAGTTGGGGATTAATAAAGGCTTAATGACCACGA
TTCATAGTTATACGGGAGATCAAAGAATTCTTGACAATGCTCATCGTGATTTACGTCGCGCAAGAGCAGCAGCAATGAAT
TTGGTCCCTACTTCAACTGGTGCGGCAAAGGCTGTTGCTCTTGTTTATCCACAAATGAAAGGGAAACTAACTGGTATTGC
GATGCGAGTCCCTACACCTAATGTTTCTGCGGTTGATTTGGTTTTTGAATCAGGACGTAAAACTAGTGCTGAAGAGGTCA
ATTCATTACTTAAAACCGCTTCACAGGGAGAAATGAAAGGAATCATTAAATATGGTGATTTGCCTCTGGTTTCTACTGAC
TATGCGGGAACGAATGAATCAACCATTGTTGATGAAGCATTAACAATGTGCATCGATGACAATATGGTCAAAGTCTTAGC
TTGGTATGACAATGAGTGGGGTTACAGTCAAAGGGTAGTTGACTTGGCTGAAATTGTTGCCCAAAAATGGAAGT------
------------------------------------------------------------------------------AA
-------------AACTAAGTTCCAGCGTT--------------------------------------------------
-------------------------------------AAAAATGTCG-AAATAGACTTGATTGGCCAATTTT-------A
GTTTTTTCTAAATTATCCCAGAAAATATTGGGTTTACCTTCTTTAATAAACCCAATAATTTTGGCAGATTTTAATTTATT
TGATAATGATTTTGCCCATTCTTTAGGAAGACTTAGTATCAATTCATAGTCCTCACCCCCATTCAGGAGCCATTCATCCC
AAATATCATCTTTTGGCCAGTCAGTATCTTTGAGAATAGAAGTTTTTGATAAAACTGCTTGACAATTACTGGCTTGGCAA
ATACCTCTAATTGATTCAATTAGTCCATCGCTGCTATCAGTTCCTGCGGCTCTCCAACTAATTGATTCAGGCTTACATGC
TATTAAGG---CTTTGAGTGCTTCTAAAGCAGGATATGGGCGTTTATGTGCGTTGATAGCCCTATTAATCAGCTCAGGAC
TTAATTGGGCTTCACTTGGTAGTTTCTGGGATGTTA-----AAAGGGCCAAGCCAAGCCT-----GCTTAATCCATGAAA
TCCAGTGCTAACAATGTAATCTCCAGGT----AAAGCATTTCCTCTATGTAGTCTGGGGAGATTCATTTCTCCAATTGCT
GTAATTGAAATCATTTTTGTTTCTCCGCTCGAGCAATCTCCACCGATTATTTCTCCTCCAAATTCTTGCATCGCTTCCAA
CATTCCTTCATATAGATTTTCAACCCATTTCCAATGTGTGTTTGGCGGCAAAACAAGTCCAACAGTAAAGGAAGTTATAT
TTTCTGAGCCGCTGCAAATAAGATCAGAAATATTTGTGGTAATACATTTCCAGCCAATATCTTTAGCATTAGATATTTCA
TCAGAAAAATGAATTTTTTCTACAAGTAAATCAGTATTAATTAATAAACTTTTATTTTTTGTATTTATTTCTGCGACATC
ATCATCTATTTGCCCACAGCTCATATATTTTTTTAAACGATTTAGTAATTCTATTTCACCTAAATCTTTAATAGTAGTTG
TCACTTTATTTCGAA--TTTAAGCTTTAAGTTTTAGATTTTCTGAACCATTTAATACTGTAATCGATATGATTTTATCAT
CTACTCCAAGTTTATTTAATATTTCTGCACCTTCTATTACGTAGCCAAAAGCTGCATTTCTTCCATCAATAAGATTACGT
CCAGCTGGATTTAATTCGGCTTCGTATAAGAAGAAGAAAAACTGCGACGAACCATCATTTAAATCAGTGTCAGAGTGCGC
CCAGCCGAGTGTTCCTAAAGTTGCAAATGGAAGTACTGGAGTCTCAGTGTAAAGACCAACGTCTTCAAAAGTTTCGCCAT
AAAGTGTATCTTCCAAGCTAGATGTTCTTATTTCTAATGGAACTCTTCTCAACTCATTATTATCAGGATCTATATATCCA
ATCGTTTCTCCTTTAGGATCCCCAGTCTGAAGAATAAAAAACTCTTCAGCCCTATTGATTGGTAAACCATCGTAAAACCC
TTTCATTGAAAGATCTATAAAGGCACCAGCTGTAAGTGGAGCATTGTAACCATCAATAATTGCATTCATACTTCCTTTTG
ATGTTTTAATTTCTACATTTGCTCTACCTAAAAGTCTTGGTAAATTATTATATTCACTGGGTATTTGATATGGGAAATCT
TTTGTAATAAGAAGAGATTCAATTTCATCAATTGTTTTTAAGCTTTGACGCCTTACGTCAAGAAATGAGACTTTATTTTT
TTCGTTCGCTATTTGCCCTAACTCATCAAGCTCTTCTTTTAAATTAGAAATTAGTTTAGATGCATTTTCTTTGTTTTCCG
CCGGCATTGAGTCAAGAATTTGATTTTTTTTGTTACTTACTAAAAATTGACTTCTTGAAGTGGCTTTGCTGATAGCCGAC
CATCGACTTCCTCGA---------AGATCCTGACTGGTGTCTTCTAGTTTGTTTTGTAATTCACGTAATTCTTTTTGCTC
AATCGGTAAAGAATTTCTTAATATTGCGTATGGATCTTTCAATCGATTACCATTAGGAAGACTTGCAAAAGCAGGGTTAA
CCCATGGAGAGCCTAAAGAAAATA--GGAT-------TGTTATCAGGGCAAG----AATGCAAATCTTTTTCGCCATGTT
AATTCTATGTTTTGC-ATGACTTTGGCACAGACTTATGATCGAT-TGGTATCTTTTGTGTGAATGATTTCAAGTAACGAC
TTTCGCACTGGCACTACGATCGAGTTAGACGGTGCAGTTTGGCGTGTTATAGAATTTCTACATGTCAAGCCTGGAAAGGG
TTCTGCGTTTGTTAGGACCAAATTAAAGGCTGTTGTGAGCGGTAATGTTGTCGAAAAAACTTTTAGAGCTGGAGAAATGG
TTCCACAAGCTCTTTTGGAGAAATCAAAGTTGCAACACACATATATGGACGGAGATGATTTTGTATTTATGGATATGACT
TCTTATGAAGAAACGCGTCTAACAGCTAAACAAATTGGTGAAAGCAGGAAATATCTAAAGGAAGGGATGGAGGTTAATGT
AGTGTCTTGGAATGAAAAACCTCTTGAAGTTGAATTGCCCAACTCAGTTGTTTTAGAAATAAAAGAAACTGATCCTGGCG
TCAAAGGTGACACTGCTTCTGGAGGAACAAAGCCTGCAATCTTGGAAACAGGAGCCCAAGTTATGGTCCCATTATTTATT
TCAATTGGTGAGAAAATTCGAGTAGATACTCGAAATGACAGTTATCTAGGCCGAGAGACACAATGACTATGAATCTTGAT
CACGAAGAGCTTCATCGCTTGTTGGCCACTTTAGCTGAGAGTGACATTCAAGAGTTTCGACTTGAGGGAGAAGACTTTTG
CCTGGAAGTTAAACGTAATCTTGAGACTTCATCAGATTCAAT-----AGCTTCTAATA-----------AGAAAATCACT
TCAGACGATATTGAATCACCACCACCT--CAATCTAA-AAT---------------------------------------
----------------------------------------------TGACA-------CTCTTCCAGTACCTAGCACTCC
---GCCTCCTTCAGTGCCAGGTTC---ACGCTCTGACTTGGTTGAAGTAACTGCTCCTATGGTTGGGACCTTTTATCGTG
CACCAGGCCCAGAAGAGCCTCCTTTCGTGGAGATTGGATCGAGAATCAATGTGGGGCAGGCTGTATGTATTCTTGAAGCA
ATGAAATTAATGAACGAATTAGAATCAGAGGTAAGTGGTGAAGTAATTGAAATTCTTGTAGAGAACGGAACACCAGTCGA
GTTTGGTCAAGTTTTAATGAGATTAAAACCTGTGTAAAAGT---TTTTACTTATTGAGACAGAAGCCAAGCGTTATTCAA
TGCTGCAACCATACTTTTTTCTCTTGCCTTGAACATTCCTGCAATATCAAGAGCTGTCCCATGATCAGGTGATGTTCTTG
CAAAAGGCAACCCAAGAGTTGTGTTAACGGCTTCATCAAAAGCAATTAGCTTGACAGGGATCAGACCTTGATCGTGATAC
AAAGCGAGTATTCCATCAGGTGCATTGTTTTTAAT---TGAGGCCCCATTCCATGCATTTACTGATGAAATCCAACAGGT
ATCTGGAGGGATGGGCCCAATAATTTTTATGTCTGGATTATCTAATTTCCATTCATCTAAAATAGGAATAATTAAGTTTT
GTTCTTCCATACCAATTTTTCCTTCTTCCCCAGCATGTGGATTTAAGCCGGCTATTTGTATTGATGGCTTCTCTTTGAAC
TTACGACAGAAATTCAACAAGGTATCTAATTTATGTCTAATCAATTCTTTGGTTAAAGTATCATTTATTTTATTAAGTGG
TATATGTGTTGTAGCTAATAAAGTATTAAATCTCCATCCATTATTTGGTGAAATTGCTGTAAAAAGCATA--GATGTTTT
TTTGTT-AGTT-----AATTTACCCAATAACTCAGTTTGACCTGCAAATTTATGCCCAGCTTTATGCCAAGCAATTTTAG
AAATAGGTGCTGTTACTAGAGC---ATTAGCTTTTCCTTTTAAAAGTATATTAGTTGCATTCACAAGCCATTTAAAGCTT
GCAGACCCAGTATATTCGTCAACTATTCCTGGAATAACTTTATTTTCTAAAGGGATATCAATAATATGAAGT------TT
GTTTGGATCGGGAATATTATCTATTCC---ATATTTAATTAATTTTGAATAGGTTTCATGAATATTATTTTTGCATCCTA
CAAGTAAAGGCTTTATATTTTTATTTAGGCTTTTAGATCCAAGAGCTTTTAATGTTATTTCAGTCCCTATTCCTGCCGGA
TCTCCT--------------------------------------------------------------------------
------AATGAAATAATAAGTGTAGTTCTATTTTCTTTTGTAAGTTGAGATTTTTGCATGTTTTGATGTTTTCTTGGGGT
TTTGATTTTTTAG-------------CCAAGTTATTTGTAATAGTTGGCTTGGAATAGATTGGAATAAGTTTTT--ATAA
TCTTGGATTTACTTCATTAGAATTTCATTATCTATTAAACTAAATTAAAGTGACTATTTAAAATACATGGGCTAATGATA
AGTTGAAAAATAGAGACTATTAATTT--------ATTTTTAGTT---GTAAGAAACAATTTTTTAACCCAGATTTAAAAT
CTGGATAAATTAGAGAATAGCCAAGTTTTTTACATAATAACTTGTTATCAACTTTTCTATTCTCCTGCCAAAAAGATATT
GCCATTGGACTCATTGTTTTTTGTGCGATTTCAAAAGGCACTCTTGATGGTAGAGACTTTTTGGCTATTT---TCGCTGC
AAAATT-AATTACGTCAAGATTATTGGCTGGCAAG-----TTATCAGCTACATTCACTAT-GGATGGAGTTTTCCCTTGA
AAATAGAGATTAATTAAGAATA---AGACAGATCCA---GCAATATCATCGACATGAATTCTTGAAAAAACTTGACCTGG
TTTATCGATCATTTTTGTTGTTCCATTTAACAGGCTTTCAAAAACAGATCTTCCAGGTCCATAAATTCCTGGCAATCTAA
GGATTTGAATGGGAAGCTTTGTGTCTAACCATTGTTTTTCACAAGACAATCTACGAATACTTCTATCTTGCTGAGGGTTG
GGAGGCGTATTTTCATTGACCCAGTTCCCTTTTGAATCTCCGTATACACCAGTAGTAGATAAATAACCCACCCATTTTAT
-----CTTTTTTGAATTTAGTAATTGAGTTTTAAGTTTAAGAAGTACAGGATCTTCTCCACTTAATAAAGGAGGTATGCA
ACTTAAGATATGTGTTGCTCCCTCCAAAATT---TCATTAGACA---ATTCTTGATCAGTATTAAATATAAAATCAGCTC
CTTTGCTACCCTCTCTTCTCCTGCTGCATAAAACTTTTACTCCTAAATGCCTTCCTACACTCGCAATTCTTTGTCCACTA
AAGCCACCTCCAAATATGATTAATTTTGATTTAGGCGGTAGAGGCCTAGATCGCTT-GACAATCTCTTGAATCATTAGTA
CAAATGTATTATGTTGATTATTTA--GCAATGGTTGCTTCCTATTTCAAGCCTAGTCTGAATTCCATTAATGGAG-CTAG
GAAATTAAGG--AAAGATAAAAAAATATCTTTACAAGAGAAAAATCAAAACCTTATAAAACCT--------TTACTTGCA
TCAATTT-------------------------------------------------------------------------
----------------------------------GCTTTCTTTTTTGCATTA----------------------------
--------------------------------------------------------------------------------
----------------TTCTTG-TCCCTGAAAAATCCTCCAATTTGGCTTCTATTTGTGAAAAATATAATTCTTCTGTTG
CTTGTCAAGTTTGGT---AGTAATTAAG--CTGCTTGCCAATGATAATCGAC--ATTGAATTTGGATTTTGATTTTT--T
AAAACTCTCAATAGGTTTTGGCTGGGCCCATTTTAGAAGCCTTAGAGCCAAAAGTATGTCTCCTTCAGTCCATGCTTTTA
TTGCCATAGAGCGTCTTGGGTCGTAAAAACGTTGCTTTCTGTACCATTCAAAAGCATCATTATCTGTTTTGCTTCCATTA
CATGAGAGGCAGGCAGGCACACAATTTTCAGTGATGCTCAATCCACCTCTGCTTCTAGGTAAAACATGGTCAATAGATTC
TGATGTTTTACCACAATAAATACAACTATTACCGGTAAATTCATGTAATGATTTTCTCCATCTTCGATTACGCAGCTTTG
GACAGAGATCTTCTAAGAAAACCGCATCCCTATTGTGC------------------------------------------
--------------------------------------------------------------------------------
--------------------------------------------------------------------------------
--------------------------------------------------------------------------------
--------------------------------------------------------------------------------
--------------------------------------------------------------------------------
--------------------------------------------------------------------------------
--------------------------------------------------------------------------------
--------------------------------------------------------------------------------
--------------------------------------------------------------------------------
--------------------------------------------------------------------------------
--------------------------------------------------------------------------------
--------------------------------------------------------------------------------
--------------------------------------------------------------------------------
--------------------------------------------------------------------------------
--------------------------------------------------------------------------------
--------------------------------------------------------------------------------
--------------------------------------------------------------------------------
--------------------------------------------------------------------------------
--------------------------------------------------------------------------------
--------------------------------------------------------------------------------
--------------------------------------------------------------------------------
--------------------------------------------------------------------------------
--------------------------------------------------------------------------------
--------------------------------------------------------------------------------
--------------------------------------------------------------------------------
--------------------------------------------------------------------------------
--------------------------------------------------------------------------------
-----------------------------------------ATAAGTAGAAATTAGCTATTTGGATTCTGCCTTGATAGA
CCGATAAGTCAATGTATCGGAAATAGCAATTTTAAATTTTATAAGATTTATTTTTTAATTGATTTAGAATTAGATCTAAA
AATTTTATATTTATATAAATAAAACTAATAATAATTAATAACTATAACGATCGACATATTTCCCCTTAGGAGTCTTCTCT
GCACTATGGCTTGAAGAAGTTACTTCACTTGTTAAGTCTTTATCATTATTACCCCCTATAGAACTCGATTCACCCGTAT-
--------------------------------------------------------------------------------
--------------------------------------------------------------------------------
--------------------------------------------------------------------------------
--------------------------------------------------------------------------------
--------------------------------------------------------------------------------
--------------------------------------------------------------------------------
--------------------------------------------------------------------------------
------------------------------------------------------------------------------AC
AGATCGCCTAAATAATTAATGCAATCTTCATATTTTGTAGGATTTTGAACTACTTCTTCAACAATTAAGGAAGCAGCTTG
TTTTGGTGAAGTTTTGAATAAACCTTGTTTTTTATTTTTTATAAATTGATAGGCTGCTTCCCAGCTTGGCTCATGCGTGT
TGCCCCCATTCCTCATAAAGCAATATATATCTGCTCC-------------------------------------------
--------------------------------------------------------------------------------
--------------------------------------------------------------------------------
--------------------------------------------------------------------------------
--------------------------------------------------------------------------------
--------------------------------------------------------------------------------
--------------------------------------------------------------------------------
--------------------------------------------------------------------------------
--------------------------------------------------------------------------------
--------------------------------------------------------------------------------
--------------------------------------------------------------------------------
--------------------------------------------------------------------------------
--------------------------------------------------------------------------------
--------------------------------------------------------------------------------
--------------------------------------------------------------------------------
--------------------------------------------------------------------------------
--------------------------------------------------------------------------------
--------------------------------------------------------------------------------
--------------------------------------------------------------------------------
--------------------------------------------------------------------------------
--------------------------------------------------------------------------------
--------------------------------------------------------------------------------
--------------------------------------------------------------------------------
--------------------------------------------------------------------------------
--------------------------------------------------------------------------------
--------------------------------------------------------------------------------
-------------------------------------------------------------------------ATTTGTG
ACTGCTGCATTAATTCTTAATCCTAAAGTGCTGCCGCAGACTAAACAAATTATTGAAATTGGTAAGAGGTTTCGCTTTAT
CCCAAATGACATGATTTTAAGAGGATTATCAAATTTAAATTATCTATTTTTCTTGCTTCTGTCTAGCGTTAGTTAGTATT
AGTTTTTTTGTTTATTTTGCTTCATCTTTGCAATATAAAATATTGAACTCAATTTTTTACTTTTGATCTTGATTTTTTTA
CATGACCTTAATATCTATTTTTTGATATAGTGACTTAACAATATTTTTTGTGTTTACAAAAATAATAATGAATACAGTTC
AAGTGAAAAAACAGGCATTTTTAAAAGAGGCTTGCTTTTTCTTTAAGAATGCATCTGTGTATGCGGAGGAAGGAGATTTG
CAATCATGTGCTGGCTTGATTTTGAAAGCACTTGATAAGGAGAGAAGAGCTGGTGGGGTGGGACCTCAAGTGCTTCATCT
AATTAAAACAATATAGTTATTTTGTTGAGCGCTTAAATATTATTCGTTATTTAGTACTGAAATTGTTTTTGCAATTCCTT
GGCCAGTGGGGACGTTTAGTTTGCCC------------------------------------------------------
--------------------------------------------------------------------------------
--------------------------------------------------------------------------------
--------------------------------------------------------------------------------
--------------------------------------------------------------------------------
--------------------------------------------------------------------------------
--------------------------------------------------------------------------------
--------------------------------------------------------------------------------
----------------------------------------ATTTTATCAAGAGTGCTTTCTAAAGCTG------------
--------------------------------------------------------------------------------
--------------------------------------------------------------------------------
--------------------------------------------------------------------------------
--------------------------------------------------------------------------------
--------------------------------------------------------------------------------
--------------------------------------------------------------------------------
--------------------------------------------------------------------------------
--------------------------------------------------------------------------------
----------------ATATGACACTAATAATGTCTCTATTATTGACAAATCCTAAATGTCCTATTCTAAAGATTTTTCC
TTTTAAATGATCTTGACCTCCAGCAAGGAGTATGTCGAAGTCATTTTTTATTGCCTTTCTTATACTTTCAGCGTCAATAT
TTTCAGGCTTAACAGCTGTTATTGCTGGACTTCCAAAATTTTCTTTTGTAAATAAATTCAAACCCATCGCTTTTATTCCT
TCTTGCGTTGCTTTTTGATGACGAGCATGGCGGGCAAATATATTATTTAACCCTTCTTTTTGCATCATTGTTAGTGAAGC
TTCTAAAGCAAAGTATAAATTTATTGCAGGTGTAAAAGGATTGCTATT--TTGATTAACTGTCTTTAAATATTGTTTTAG
ATCTAAGTAAAACTTAGGTAAATTTGATTGATTATTTGCTTCCCATGCTCTTTTGCTCATAGCAACAAAACTCAGGCCAG
GTGGAATCATATAACCTTTTTGAGAGCCTGAAGCTATTACATCGATTCCCCATTCATCCATTGGGATGTTACATGCACCA
AGACTTGTTACACAATCCGCAATTGTAATGGCTTTACTATGATTTTTTACTTCGTTATTAATCGATTTAAGATCATTAAT
CACTCCTGTTGAAGTTTCTGAATGAGTTAAAATAACTGCTTTAATTTTTTCATTGGTGTCTTCTTCAAGAATCCTCTTAA
ATTGATTTGGATCAAGAGGGGTTCCCCAATCAGCTTTTACAACTTTTACATCTAATCCGTATGCCCTTGCTACTTTTACC
CATCTTTCACCAAATTTTCCATTATCGCCGCAAATGACTTGATCACCTTTGCTTAATGTATTAATTATTCCTGCCTCCAT
TGCAGCTGTCCCACTTCCTGTAATTGTTAGGACGTCTGCAGTTGTTTGGTGAAGCCATTTGAGTTGTTCAGTTGTTTTTT
GAACAATTTTTTGAAAATCTCCACTTCTATGACCAATGGGGTGTTTACTCATAGAACTCAAAACATTTTCTGGGACCGGT
GTTGGTCCAGGAATCATTAAATTGAGTTTGTCCTGCAT--TTACTTATTCAAATCTAGATTAGTA--TTATTTTAAAAAA
TTATTTAGGTAATATCCTTTATCGTCAGCTCTTCCAATGATTTGAATCA---ATTTACTCTTCCCGTTTGGGTGGTTGCT
GCTGCAAAGTCAGCAACAAATATTCTTATTGGCAATAAATTTAGGGATAAAGAGAGAATTGATTTACCAAATAACGAAAA
ATCGATTTCGGTACCTATTTCTTCTTCTGCTTTACTTGATAACGGTAAAAGATCTTTAGCAGTCAGTCATTGTCAG--TC
TGGATTGCCTCTTGACATAACAAGAGGAGTAGAAATCTGGGCTTATATTCAATTAAGTAAAGGAGGTTTTCAATCTAAAG
GGAAAGTTCGTAATGGTTTTCCTGATT-----------------------------------------------------
---GGCTTGATTTTCATGCCGGTTATGGAGTAGGTAAATTTCAATCATCTGGTCAGCCATGTATCTCTCAGTTTGCGCGT
GACTTGCTATGTATTAACCTTTACCCTCTTTTACCCAAAGGTAGTTCAATTAAAGTTGAGATTATTTTACCTGAAGGGAA
AGATCGTGCATCAAAGACAAGTAATGAAGCCTTTGGAGTTGTAGATGGATTGTCACTCATTGGGACCCAGGCTGAGGTTC
AAATTAGTGCTTCTCCAGATCAGTTGAAAAACACTAAAGAGCTTTTGCACCACAAATGCTCTGAAGCAAAATTTGATGGA
TGTTTGACTTTTGTGATTGGTGAAAATGGAATGGATTTAGCGATGAAATATGGCCT-----TCCAGCTAATCAAATTATT
AAAACCGGGAATTGGTTAGGTCCTCTTCTGGTTGCTGCTGCAGAAAATGGAGTCAAGAAACTTTTATTATTTGGATATCA
TGGAAAACTCATAAAACTTTCTGGCGGCGTTTTTCATACACATCATCATCTTGCCGATGGAAGGATTGAAATACTCACTT
CAATTGCATTCAGAGAGGGAATCTCATTTGATTTGATTGAGTTAATAAGTAAATCAACATCGGTGGAAAATGCTTTATTA
ACGCTTGAAGTAAGTAACCCAGAGGCTGTGTCTTTGATATGGAGCAGGATGGCTAAAGAAATTGAAATTAAAAGC-----
AGAAGCTATGTGAATAGATATTTGTCTTCATCAATGGAAATAGGATCTGTTTTATTTGATCGTAAAAGACAAATGCGTTG
GGCTGGTCTTGAGGGTTTAAAACAGATTAATTCTTT-----GGGGTTAATTCTTAAGC-------GA-------------
-------------------------TAGGCATATTTCTATTCTCTTAATTAGTCTATTTGATAAGAATGTTTTATAAGGA
TTCATCAGGTTGATATGGCTTCAATGATTTCAGCTGAAA---AACGTAATCCAGCAATCGTAATTCTCGATTTTGGTTCT
CAATATTCAGAATTAATTGCTCGAAGGATTAGAGAGACAGAGGTTTACTCATTAGTTATGAGTTACACAACATCTGCTGA
CCAATTACGTTCACTTAAGCCTAAGGGAATTATTTTAAGCGGAGGTCCTGGATCTGTTTATGAAGAAGGTGCTCCATATT
GTGACCCAGAGATTTTTAATTTAGGAATTCCTGTTCTTGGTGTTTGTTATGGAATGCAATTAATGGTTCATGAGCTAGGA
GGATCTGTAAAACCTGCTGCTGGGAAAGCCGAATATGGAAAGGCTCCTTTAGAAGTTGATGATCCAACAGCGTTATTAAC
GAATGTTATTAGTGGTTCAACGATGTGGATGAGTCATGGTGATTCAGTTCAGAAATTACCCAAAGGATTTGTCAGATTAG
CTCATACTTCGAATACTTTAGAGGCTGCTATTGCTTTGCATGATAAGAGCTTTTATGGAGTGCAATTTCATCCCGAAGTT
GTTCATTCCACTCATGGAATGGTTGTAATAAGAAATTTTGTCTATGATATTTGCTCTTGTGAGCCGGATTGGACAACAAA
TTTATTTATAGATGAAGCTGTTTCTCAAGTACAACAACATGTAGGCGATAAAAAAGTTTTATTGGCTCTATCTGGTGGTG
TTGATTCATCAACTCTTGCATTTTTGTTAAACAAAGCAATAGGACCTCAATTGACGTGCATGTTTATTGATCAAGGTTTT
ATGAGAAAAGGTGAGCCAGAATTTTTAATGTCTTTTTTTGATGAAAAGTTCAAGATTAATGTTGAATACATCAATGCCAG
AGAAAGATTTATTTCACAATTAAAAGGAGTAACTGATCCTGAGCAAAAGCGTAAAATTATAGGTAGAGAATTCATTCGGG
TTTTTGAAGAAGAGAGTCTTCGATTAGGCCCTTTTGATTACTTGGCTCAAGGTACGCTTTATCCAGATGTAATTGAAAGT
TCTGGAACAAATATTGATCCAAAAACTGGCGAACGAATAGCGGTTAAAATTAAAAGTCATCATAATGTAGGAGGGTTGCC
AAAAGATTTGCAATTTAAATTGGTAGAGCCTTTGAGACGTTTATTCAAAGATGAAGTCAGAAAAGTTGGTAAATCACTGG
GATTGCCAGATGAGATTGTTCGAAGACATCCATTTCCAGGTCCAGGATTGGCTATAAGAATTTTAGGAGAGGTTACTCAT
GAGAAACTAAATTGTTTAAGAGACGCAGATTTAATTGTCAGAGAGGAAATTAATAATGCTGGCTTGTATAACAAAATTTG
GCAGGCTTTCGCAGTTTTATTGCCTGTGTATTCAGTCGGAGTAATGGGAGATCAAAGAACTTATGCTTGGCCAATTGTTG
TTCGTTGTGTTTCTAGTGAGGATGGGATGACTGCTGATTGGTCGCGTTTGCCGTATGCAGTTTTAGAGAAAATTTCTAAC
CGGATAGTTAACGAAGTAGAGGGAGTCAATAGAGTTGTTTTAGATATAACAAGTAAACCCCCTGGAACTATTGAGTGGGA
ATAGTTCAGGGTAGTAAAACGTAGTCCACCACTCAAAAAGGTGGTTTTGTGTGGGTTTTGTTTGTCACCTTGTCACCTTC
TCTGTAAAGACATCGTAGATAGTTCATTTTCTCTACACCTGAACCGTAGAGA-------ACTTGTAGAGAAAACGTTGGA
GAAAAAGTATTTATTTTGAAATAACTATTTTGCGAGATATGTTACTAAATTGACTACTTTTATAAGACGACTTCTTACTC
CTTTTTCAGGACTTCATCTTGTCCTCCTTTGAAATGTCAGGTTGATATAAAACAAAAGTTTATTTCTGCTCTATTCAACT
ATGACATATTTACGTAGAGAAATCGTAGAAAGGTATTGTTCTCTGAAAGATTAAATATTTTTATTCTGTGGAAATTGTCA
ATTCTCCGTTTTAGAAACCCAGAACTGATACATACTTAAGAAGGTCGTGGGATGTTTTTCTTCAAACTTTGCCCAGTTTT
GTAAGTTTGTTTGCTTCCTATCTTCTGGGAAATAGTCTTCATATTTAGATTTAATTGGTTTTGGAAGTAAGAATCCAAGA
AAATTTAATTTATTTGATGTGAGAGTTTCTTGTAGTTGGTTAATGGTGAATCTATGTTCTTGCGTGTGAACGCAAAGATC
TCGGAATTCCGATAACGAATAGAAGTCAGAAATTGTTTTTAATGAGTTTAAATAGTTTAATTTACTCCCAATAACCTCTT
GTCTAAAATTACGAATATTTTCTTCGTTCGATTGAATTTTTTTATTGATAAAATAATTCCTTGCCTTAACAATATCTTTT
CTTCCTAGTTCACTATATAAACCCAATTTAAGAAAACCATTATTTTTTAAAACCTTAAATAACATTCTCAAACCTTCTGA
GGGATTATCCATATGGTGTAAAACTCCTGAACATAAAATAATATCAAATTCTTCCTCTAGTAAATTAACTTTTAAGATAT
CCATTTGAATTAGTTCAACATTATTAATTCCAAGTTCATTCATCTTTCTTTTAGCATAAGAAATACTAGATAAACTTATA
TCAATAGCAGTTATTTTAGAATTCTCATACTTCTGTGCTTCTAATATTTGCTTACCTGTTCCACATCCAGCAATCAGAAC
TTTTAATTGCCCATCTTGTAAAGTTTGATTTATATAATTAGGTTTGATGTCATTATTGATTTGACTGGTAAAAGATATTT
TTAGACTTTTTGAATAATTTGCATATCTCCATCTAGGAAATGGATTTTCTTCATACTGAACTTTTACTTTTTGAGATATA
TTATCGTTTATAGTTCCTAACTTTTTGATATCATTAGATAATTCAATTTCTTGGATAGGTTCTTTTATTTGTAATTCTAT
CAGTTCTTTAAAACTTTTATTAGAAGAATTAATAAATTTTAAAGATGGAATCTGATCAAGAAGTTTATATAGTGGAAAAT
AACAAGATAAAATCGAAATATTTATTTCACTTAATTGACCATCTCTACATCTTTCTATGATTGTATTAAGACACATATTT
TCTTCTTCAGTAGATGAATAAACATAGTCGTTCAAGAAGCATTGCTCTCCTAATGCAGTAATGAATTGTAATTCTAAGTA
ATTAATAGTCTCTATATTACGAGAGATATAATCGCACATATTTCTTCTTACTTTGGTTAGCAGTTTCTCCAGTTCAAGAT
TACAGAAGATTATCTTTTTAAATGCATTAATAATAACTTTATCATTGAGAAGTAATTTTATTTTTGAAAAATCTGAATCT
AATTTTTGTAGAATACTGATTATTTCACCACTATATAAAAAATTAAATACATTTGCTAATTCTTTATGAGGCACATCATT
TCTTTCTAGTAGAATATTTAATATATTTTTTAAGTTTGATTTGCTTAAATGAGATAGATCTGAATCTCTTAAAAGTCTTG
TGATTAAGATGTAATTCTTAGAATTTGTTGGATTGGTCTGAATTGCTTTTAAATAAGAATCAAATGCTTTATGAATTCTT
TGCTCCTTAAAGGGTTTGGAAGCAGTATTTGTATTAATAGTGATATTTTCTTTGATTACTTCCAAAGTAAATGGAACTGG
GAATGTAATGACTTCATAGACTTTCTTCTTTCTTTCTTCTTTTGGATTAGGTCTATCCATCTTCTCTTGTTTTTGCTCTC
TTTTAGTTCTTACAAGTTTACTATTAATTCTTTCTTAAACTAGTTACTACTTACAGAGCGAGAATAAAAAGTAGGTCTAT
ATATTATTTTTGTACCTAAAGAGCAGGTGACAAGGTGACAAAATGTAAGGTGGTGACAAGAAATCGTAGAGAAATACTCT
ACTAATTCTCTACATTTTATCGTTCCACACCAAAAAAACTAAAAAGTAATGGCATTTTCACTTCCACACCACTTCCACAC
CGTATAATAAGGGGTGAAATCCGAGTCCACCACTCAATTTTTTCCACAGGTGCTATTGAGTGGGAATAAATAATATTTAA
TATCTAATAATGTCATCATTAGAGTTACAATTAGGTAGAGAATATAAGAGAAGAGAATTACATAATTTTTCTAGTGGGCA
AAGGTAAGGAGGAATTTCTACTCCTCAGAAATATCCTTA-----------------------------------------
--------------------------------------------------------------------------------
--------------------------------------------------------------------------------
--------------------------------------------------------------------------------
--------------------------------------------------------------------------------
--------------------------------------------------------------------------------
--------------------------------------------------------------------------------
--------------------------------------------------------------------------------
--------------------------------------------------------------------------------
--------------------------------------------------------------------------------
--------------------------------------------------------------------------------
--------------------------------------------------------------------------------
--------------------------------------------------------------------------------
--------------------------------------------------------------------------------
--------------------------------------------------------------------------------
--------------------------------------------------------------------------------
--------------------------------------------------------------------------------
-------------------------------TATTTTAATAATTACTTCTAAGCGTGGACAAGAGCATGGATATGTTGAT
CGTTGGGTAGAAAATAATAATTTTTTCCTATACACAGGTGAAGGGCAAAGAGGTGATATGGAGTTTAAAGGAGGCAATAA
AGCAATCAAATATCATAGACAAAATGATAAAAAAATATTTTTATTTCAGGAAACGAAAAAACCTTTATTGCATTAAAAGC
AGAACTTAATTTTATTGATTATAAGTATATTCAAGCTCCTGATACGGAAGGGAAGAATAGAAGAGCAATTCAATTTAGAC
TTCAATCCGTAAACGCAGAACCAGAAAGGGAAGTGGAACCCATTTCAATTACGAAACTACATCTGAAACCTGATAAAACT
GAAAGACAAGGTTTAGTAATTAGTAGAGTAGGGCAAGGATATTACAGGCAAGAACTTATTAAAAAATTTAATGGTAGATG
TGCTGTCACATCGATAGATAGAGAGCAGATTTTGATTGCAAGTCATATAGTTCCATGGCGACTATCAACTGATGAGGAAA
GATTAGATGTAGAGAATGGGATTTTACTCTCTCCTCTTTATGACGCACTTTTTGATAAGCATCTAATTAGTTTTAATGAT
GATGGCGAAATTTTAATTGCTAATAGCATTAAAGATGACAACTTAAAAACTAATATTCGTCCAAATGCGAAGATTATAGT
TACTGAAGGAATGAAGAAATATCTGTATCGTCATCGACTTTTGTTGAGATAAAAGAGGTTACACGTATGTTATACGTGAG
AAAACTTTCCTTGAGACACTAGTTCACTACTCGATTATTTTTTGCTGGATTATAGAGTGGAAGTAATAGTAACGTCTACT
TTCCAGTGATAATTTGATTTATACGGTTTTACGTAGGTTTTACGTGAGAGGTATGATGAGGATATAACTAGGGTTTTGAA
GTGTCAGTTTTACGTGGGTTTTACGTGGAACACTTTTACAGTCTCCATGGAGAAATCGTAGAAAGTTGATTTTCTCTACA
CTTATAGAAAATTAAAAGCAAGAATTTCTTTTTTTGATTTTTCTATAAACTCACAATCTTAAATGTTTTGCAAGTAGTGA
GTTTGTATTTTAGAAACACTGAACTGATACATGCCTGCGAAGTTCGTGGGATGTTGTTCTTCAAACTTTGCTCAGTTTTG
TATGTTGGTTTGTGTTTTACCTTTTTAGTTAAACTCCTATTAATTTCACAGCAACTTGCTTTTCAAAATAAGAAACTGCC
AACACTTCATAAGTTAAATTATTTTTAGAGCAAAATTCATTGAGTGCTTTATATTCATCCTGTTCCCAATTTTCACTGAT
AATAAACTCATCAAATATTAAAATTGTATCTTTATCTATTACAGGTTTTGAGCAATTCAAGGCACAGAGAGTAGAAGAAT
AAAGGTCAGCATCAAAATTGATAATTGATGCCATAGGTCTAGGTTTGGAATAAAAAGTTGGAAGGGTATCTTCAAATTTA
CCTGCTATAAATTCTCCACCCTCAATATTAGGAATGATCCCTTCTGCTGAATATGTCCCTTGTGCCTCGTGATGCCAATC
TTCTGGTAGCCCTTCAAAAGTATCAAACCCATAACCTTTTTTGAAAGTATTAATTAGATATCTAAATGAAGCACCCCGCC
AAACACCAAATTCATAGAAAGGTCTATCTTTTTTGCTTTTTTTGGTCATACTGTCAAATAATGCCCATCTATAAAAAAAC
AATTCAGGTAACTTCGGCAAATTAGCAACCCATTTAATAGATCGGGTTATAGCATGATCTTTATGAGTGGATTTCGTGAG
ATTATCAAATAATGATTGGTCACCTTGATGTAATTTGAGCGCACTTAGATGGAGTTGTGCTTCTACATGATTTTCATCTA
TTTTTAAGACTTGATTTACCCTTTCCTCTGCTTCCTTAATAGTATTCGCTAATCCATATAAATTCCAAGCAGCACCTGTA
AGATTAGGTTTAATTTTAATTGCTTTTCGTTGACAAATTTCTGCTTCTTCTAATTTACCAAGATCATTCAATATGATTCC
CAGATTGGAATGTGCTTCTGCGTAATTAGGTTGCATTTCAATTGCTTTGCGAGTAGAAATTTCTGCTTCTTTTAATTTAC
CAAGTTGCGCTAATATTACTCCATAATTAGAAAAAACTCTGTGATCATTAAATCCTTCATTTATTAACTGTTGATAATAT
TTTTTTGCTTCTGCAATCTTTCCTTGTTTATGTAACATTCTTGCCTTATGAAATTTTTTTTCTTTAGATGGTTTAGACGG
AGTTTGAGTAGTAATAGTGATATTTTCTTGATTTTCTCCTAAAGCAAATGAAATTGGAAATGTCTTTACTTCATAGACTT
TCTTTTTTTTTTCTCCTTCTTGACTAGAACCATCCATCTTCTCTTATCTTTCTCTCTTTTGGTTTTGCTGATCTTACTCC
TAATCTCGTCCCTTTCTAATTCTTTCTAAAATCATTTATTACTTTTAGAGGAAGGTTAATAAATATTTTCAATGAACTTT
CTACGATTATTCAGAAAATCAACTCATAGAATAGAACTAACTCTGTTTATCTCTGAACTTTTTCAGTTTGTCACGGGTTT
GTCACGATCCAATAATCCTTGAGAATCCAGTTATATTCTTATTTGTTTTGCTAGGAACTATTGAGTGGGAGTAACTAGAA
CCTCTACTTTTCAGTTTTATTCATGTTTATTCTTGTAATTCTGATTTTAACGACGTCGTAGAAATCTTTCTCTAAACTTA
TAAATTTAATTTCTGATTAATTTTCAAACTAGAAACTTACTTTCTGCTCTGACCATGCGCTCGATTATTGCTTGCTTGGT
TGAACTTTGTATTCCAATCAAGAATTAATTATGGCGAGGCTTCGAAAAAGACGTGATCATTTAAATAAGAGATAGTTTGG
ATCAAATGTCATTTGAAGTTACTTACAATGGCGACATTCAATACATTAAAGTTTTCTACTCAACTGAAAAAACGAGAGCT
GGAAAATACTATGGCGAGTTTTATAAAAAAATGGATGCATTAGCGAGTGACTTAAAACGCCTTAAACAAGAACTTGATGA
AGATTGTGAAAAGGCAGCCAAGATTGCTAAAGATGCTGCCAACAAGGCACTTTCTGAAAGATTTGGCTCACTTCGCTACA
TTATTGATGAGCATCTATGGGATCAAGACATTGTTATCAGCAAGATTCTTGACGATAGAAAAGAAGAGATGTTGGCTTTA
GCACAGAAGACTTTTAATAATGAAGTTCTTCTTGAAGAGGATGGTGCAGAGGAATACAAAATCCACTTGGATGAAGGGGG
AATTGAAGTTGATGGTAAAAGTGTTGAGACATCGATAATGGAGTTTTTTGATTCTGACGACTACCACGAATCGAATGAGG
CAAAACTAGAAAAATTGGAAAAACTGGATTGGTTTATCATCTGGTCGAGAACCGAGGCGGGAGAGTTTAGGACAGAGGGT
GGACAACATGAGGGAAATTATTCATCAAAGGAATTAAATATGGAAGATTGTTTGCTTACCTACAGAGATTTACCCCTTGT
TAATCCCTCTAATGGCACGGACATCTTCAGTAATGAACTTGAAATTCATTTTGTAGATGAAACCAGGGCATCCCTTGAGA
TAAGTGAATCTTAAGAAGTATTCTCATGAATTTGATTATCAACTAATTTCCAACTATTGCAATTCAGTTCTCTTTGAGTT
CTGTAGCATTCACTAAATAGATTTGTCTTGTGTTTTTAATTTGGTTGGATTTCCTTAAATATTGCTATGGCAGATTTGCC
TCAAAACACTTGGATAATTCAAAAGATCCAAAAAGCAACTTTGTACTACTAGTACTTATCAAGGTGCTTTTTGCTCATGA
ATGCTCGTGTGAGGCATTTTTTGTACAGAGGCACTATTTTTGCGTTTAGTGTCGTCACTTGATCAGAGGAAAAATCAGTA
AGATTTGCCTAACTTATATACATTCCTATTTAAGCTTGCGGGTGGCTATGAATGAATTACGTTTAAGAATCTATAAGCAG
CTAAAAAATGACTCACCAGAAGGGAGAACTTCTGTATTCAATAAAATCTGTGGAGTTACTATTTTTATTTCGATTTTTTT
CGCAGTTATGGTTACTGAAAACTCAATCGATTATCAATTTGGAGATCAAATAGATCTTTTAGATTGGATTATTGGTGGTT
GGTTTTGCGTTGAATATCTGTGTCGTTTATGGGTCGCACCACTTGAAAAAAAATATGGACAAGGTTGGAAAGGCGTTTTT
CGTTATGTAATCTCACCAATGTCAATTATTGATGTAATTGCAATCGTCCCTTCTTTTTTTGGTGTTCGTGCTGAATTAAA
AATTCTCAGGATTATTCGCCTTTTAAGAATCTTGAAAATTGGAAGAAGTGAAAAATTTAAGCAAAGTATTTTTCACTTCA
ATTATGCACTTCGGTCAAAGAGTCAAGAACTACAAATTTCGACTTTTTATACAGTTTTACTTTTGTTGATTAGCAGTACT
TTTATGTATCTTGCTGAATCGTCCATTCAACCAGGATTGTTAGGTTCAATTCCAAGATGTCTTTGGTGGTCGATTACAAC
TGTCAGTGCTGTTGGTTATGGAGATTCAATACCTGTCACAGCATTGGGAAAAATAATTGCATCGATTACTTCTCTTATGG
GTATTGCTGCAATTGCAATACCTACTGGAATCCTTGCGTCTGGATTCAGCGAATCAATTGGTGCACAAGCTAAAAATCAA
AATGTTTCGAATGGAATTCAGGGTCCTAGTAATACTGGTTAAAAATGATATTCAAATTAAATAAAAGTATATTTTTCAGT
CAATAAAGAAGAAATAGATCTCTTGGTTTCATTAAGTGCAACTGACGCAAATACAGAAAAGAAAGGGAGAGATCTCCATA
ATTCTTGATCGCATGATTTACAGAGCCATTGGGCCGAATACTGGAAAAATTTAAGACATAATAAAAGGGGCGAGACTTAG
TTCACCCCATATTTGTTATCGAGTGATCATTTGAATAATCATTTACTATGTTGACTTATAACTACTAACCACCATTGCAG
AAGCGAACTGCATCTGATGAACTCTTGCCAGTAGCTTGAATCTCCTCAACACATTCATTGAACACCTTTGATTCTTGTTT
AAGTGAGCAAAAACTTAGAGCGATTGCAGTAAGAGCGAGAGCAGAAACTACACTAGAGCCTAGCTGAATAATGCCATAAG
CAAACATAGCTTTGCCTTTTCTACTGCACTTTTTTTTGTCTGTTTTATTCTCTTCGGTCATTTGTAAATTAGTTAATTCC
TTAAATTAATTGATTTGTTGGTGAATTTATTTCAATAATTGTCGTGAATACCGTTCTCATTACTTGTTTTGGATTTTGCT
TTTTCTAAATCAAAATAAGCACAAAAAACCGCCCCATTCTGAACAAGACGGTTTTTTTAAGATCAGGCACAAGTGTTTCC
TTGTTTCCACTGCGCAGGATCTCAACTCTTCACAGTTATATATTTACTAAGCTAATGAAAAACTCAAATATTAGAAGGCT
GGTCTATCTTGTGGCACATGTCACAATT----------------------------------------------------
--------------------------------------------------------------------------------
--------------------------------------------------------------------------------
--------------------------------------------------------------------------------
--------------------------------------------------------------------------------
--------------------------------------------------------------------------------
--------------------------------------------------------------------------------
--------------------------------------------------------------------------------
--------------------------------------------------------------------------------
--------------------------------------------------------------------------------
--------------------------------------------------------------------------------
--------------------------------------------------------------------------------
--------------------------------------------------------------------------------
--------------------------------------------------------------------------------
--------------------------------------------------------------------------------
--------------------------------------------------------------------------------
--------------------------------------------------------------------------------
------------------------------------------------------TGCAAAAGTAGTCATTAAAAAACACC
CTGCTTACAATAAGTCGGGTGCTTTATTTAACAGAACGATTGTGTGAGGAGTTGTCCTGTTAATTTCTTTCTACTCTAAT
GAGGACTTTTTGTCACTACTAAAAAACAAAATGATTTA------------------------------------------
--------------------------------------------------------------------------------
--------------------------------------------------------------------------------
--------------------------------------------------------------------------------
--------------------------------------------------------------------------------
--------------------------------------------------------------------------------
--------------------------------------------------------------------------------
--------------------------------------------------------------------------------
--------------------------------------------------------------------------------
--------------------------------------------------------------------------------
--------------------------------------------------------------------------------
--------------------------------------------------------------------------------
--------------------------------------------------------------------------------
--------------------------------------------------------------------------------
--------------------------------------------------------------------------------
--------------------------------------------------------------------------------
--------------------------------------------------------------------------------
--------------------------------------------------------------------------------
--------------------------------------------------------------------------------
--------------------------------------------------------------------------------
--------------------------------------------------------------------------------
--------------------------------------------------------------------------------
--------------------------------------------------------------------------------
--------------------------------------------------------------------------------
--------------------------------------------------------------------------------
--------------------------------------------------------------------------------
--------------------------------------------------------------------------------
--------------------------------------------------------------------------------
--------------------------------------------------------------------------------
--------------------------------------------------------------------------------
--------------------------------------------------------------------------------
--------------------------------------------------------------------------------
--------------------------------------------------------------------------------
------------------------------------------------------------------GATCATGAGATTTA
ATTGTTTTGTGACTTGCAAGATTAATTTATTCTTCTGCGTTCTCAAACTGTTTTGCTAATCTAAAACCTTTTCTGAGAAT
TAAATAGATTCCATATAAACCAGCAATTAACGGAAGAACTATGAGAGGGTTTGGGCTATAACTAGAGTAATCTTTTACAC
CATCGACGTATTCGATCCCTGAGCATTTCAAGTAAAGAAAACTTGTGAATACAATTCCCCAGCCAATAATTGAGAGAATC
CCTCCTTTTTTGTCACCTTCATAAAATCTATCTAAACCCCATCCCCAACCAATAGCAAGGATCACTCCTCTTGTGACAGC
ATTTTTCTCTTGCTTACGTAGCATTGTTTTTGTTTGAGTATGTTCGCAATGAACATAACTGAATAATTGTTATTTTGCAC
AAACTGATTTAAGAAGATACTTGTTATTATAAGAATTTGGGTATCGTTTGCTAGAAAATTAGTTTGAAATTATGCGAATT
AGAATCCCTGTCAAATAAAAAATAGAGAATTAGATTGGAAGTGATCAAAATAAATTCTATCTGTACCTTTTGAAGTTAGA
TCAATTTGAGGATTCCTAAGTTGAGCAATCTTGTTCGGGGGGGTGGTCTATTTCAAAAAAAAAAGATAACTTAGTTCAAT
GGCCTATTACTTTTGACAGTTGCACATCAGACTGATTCGCATTTAAGCAGACGGC-------------------------
--------------------------------------------------------------------------------
--------------------------------------------------------------------------------
--------------------------------------------------------------------------------
--------------------------------------------------------------------------------
--------------------------------------------------------------------------------
--------------------------------------------------------------------------------
--------------------------------------------------------------------------------
--------------------------------------------------------------------------------
--------------------------------------------------------------------------------
--------------------------------------------------------------------------------
--------------------------------------------------------------------------------
--------------------------------------------------------------------------------
--------------------------------------------------------------------------------
--------------------TGCAGAAGGATAGTATTACTATCTCAGGAAAGGTTATTTACA------------------
--------------------------------------------------------------------------------
--------------------------------------------------------------------------------
--------------------------------------------------------------------------------
--------------------------------------------------------------------------------
--------------------------------------------------------------------------------
--------------------------------------------------------------------------------
-------------TTAATCCTTTTCTCTATTGGAGACGCTTTGACAACAATACTGACAGATGGTTGAGAGAGCCTGGTCA
ATTAACAGAGGAGCAGATTAATCTCAATAGAGCTCGTTTTTATCCTGAGGTCGAGTGGACTTTTCTTAGAGACGAAGAGC
GGGTTATTAAAGACGCGGCAGTTGAAATGTTTTTAAAAACGCTTGAATTAATAAGTACTTTTCACCCTCATCTTACTGCA
GGGCAATTATTAGAAGTAGAGAGAAAAATGGCAGTAACTAAAAAAAAGTCTTTTGAACGTTGGGTAGAAAAATCTTTTAG
---------GAAAAAAATTAATCAAGCTTCAAAA---GAGCGCAATAGATTTGCTAGAGAACGTTTGATAAGAGGTTGGA
AAGAATGGTTAACTCTTGAAACTACTCATCAAGCTTTTTTGCCATTCGCAGCAATAATTGTGATGTCAATCTTTGCTGGT
TGGTCCATAGGTATTTCTAATAATAGTTGTACACCTTACTTT--CCAACGACAGAAACAGGT------------------
--------------------------------------------------------------------------------
--------------------------------------------------------------------------------
--------------------------------------------------------------------------------
--------------------------------------------------------------------------------
-----------------ATTCTTAAGTAGCACTAATAAAGCCATTATGGCTAAAGATCAATTAAGG-GATTTCCATTTAT
TTGCAATGGAGTCTGCTTTGCCATTTGGTATGGGCATTATTAAAAATGTGAAAACTGGTGGATTTCAAAAAATAATGGAT
GTAATTAAA---TTAAAAG-------------------------------------------------------------
----------ATCCATTTTCAGAATTCCAGGCTGATGGCGAAACCTCGGCTAAGAAAGTGAGGGATAAGATTGACCAATT
GATTCCTGGCTTAGGTTATCCGGTTGTTTCAGTTGATGTAACTGTTGAAGAGAATTATCCTGATTATGAAAG---TAATG
ATAATGATTCTTTGGTTTCAACTTTAAACAGAATTGATAGTGATCTAGATCAATTGAGACGTATGATTAGTAATGACTCA
TTAAATATACATGATTAGTCAATATTCTTGATTTTTAGAGATGAA------GAAGAAAGAAAAATTACATCTAAGTT---
--------------------------------------------------------------------------------
-------------------------------CTAAAAAGCATGTAGGTGCTTTTAAT---CAGCCTCTAATTTTCTTTTT
GTTTATTTGTTTAATCTTTTCAGTGACAGTTGGGCGTCTTTTTTGGATACAAATAATTAGGGGATCATATTATAAAAAAC
TTTCAGAGGAAAATAGAGTCAAGCTAATTGCTAATCCACCAATACGAGGAAGATTATTAGATCGTAATGGTGTGGTTCTT
GCCGATAATAAACTCTTTTAC--TCATTAGCTATTCAACCTAGACTTCTAACTAAAAGTGAATGGATTGATCTAAGAAAC
TCTTTATCTGATTTGTTAAATGTTTCTA---CTGATCAATTAGAAATTGCA-------TTTAATAGAAGTAATTATGA--
---------------------------------CACTCCTTATAAAAAAGTACTATTAACTGATTTATCGGTGGAGCAGG
TTATTAGGTTTAAAGAACAAGAGAATAATTTGTATGGTGCTCAAATTGATATTGGTTTAATTAGAAACTATCCATATAAG
TCTTTAGCTGCACATGCTTTGGGTTATACACAGTTGATAACTCAGGACGAGTTTTCTAAGCTTTCAGACAGAGGTTATAA
ACTATCTGATCGAATTGGACGGAAAGGTATAGAGGCCGCTTTTGAATCTCAATTGAGAGGTGCATGGGGTGGTGAAATGC
TTGAGATTGATTCAATAGGTACGGTTCAACGCAGTCTAGGTTTAAAGTTACCAAAAGCTGGTAGGGATATCAAATTAACT
CTTGATCTAGAGCTACAACTTACTGCAGAAAAAGTTTTATCTGACAAAATTGCTGGAGCAATAGTAGCTATTGATCCCTA
TACAGGAGCAATAAGAGCAATTGCTAGTCAACCTACTTTCGACCTTAATTTTTTTTCTCAGCCTTTTA---CGAATAAAC
AATATAACGATCTTTTTTTGTCATCAAATCTTCCTCTTCTGAGTAGAGCATTTAATGCATACGATCCAGGAAGTACGTGG
AAGCCCATAACTGCTATAGCAGGGATGGAGAGTGGTAAATTTCCTGCTAATAAAAAATTAAATACGGTTCCTTGTATCAC
TTATGGGAGTCATTGTTTTCCAGAATATAATAAAAGAGGTTTTGGTTGGATTGGATATGAAGATGCATTTAGAGTCTCCA
GTAATACTTTTTTTTATCAAGTTGGGGTTGGTTCTGGTTCGAAAGCTTTATATGATGCGGCAACTAAACTTGGCTTTGAC
AATTACACTGGCATAGAAACTTTTATAGATGAAAATAAAGGCTTAGTAGGGAACAAGAAATGGGCTGCTGAGGGTCGTGG
GTGGGGAAATCCTGGAGAAACTCCTTGGATCGTAGAGGATATGGCTAGTGCATCTATTGGTCAATCTGTTGTTTTAGTTA
CTCCATTGCAATTAGCACGAGCATATGCAGTTTTTGCAAATGGTGGTTATTTGATTACTCCTCATTTAGTTGATGCCAAT
ATAAACTGGAGAT----CAGAGAAATATTTAAGAAAAGTTGACATAGAAGACAAAACACTTGAAACAATTCGTCGTGGGC
TTCGTAAAGTTGTAACTAGTGGTACTGGTATGGGAATAAATCTAGATCAT------TCTATTCTTCCTCCCGTCGCTGGT
AAAACTGGAACAGCAGAAGATAGTAGTGGAGGTTCTGATCATGCATGGTTTGCTGGATTTGCACCTTATGATTCTGGGGA
AATAGTTATTGTTGCTTTTGCTCAGAATACTCCTGGTGGTGGTTCAGTACATGCTCTCCCTATGGCAAGAGAAGTGCTAC
GTGCTTGGTATG------------------------------------
> 4:62-41818 + /Users/awi025/Geneious 2019.1 Data/temp/export-94folder/CP000111.gb
-------------TCCACAATTTCCACAATAACTACTACTAC--------------------------------------
--------------------------------------------------------------------------------
-------------------TAAATTTTTTTAATTATTTTATTTATTTATATTAGAA-------AAGAGAACAATATAAGT
TATTGAATTTAATTTACGAAAAAAGTATATTGTGTATGTGTTAAAAACTTCCAAATTCCGATGGAAATTATTTGTAATCA
AAATGAGTTAAACAATGCTATACAACTAGTAAGTAAAGCAGTTGCTTCACGACCAACTCATCCAATTCTTGCAAATATAC
TTTTAACAGCTGACCAAGGAACTAATAAAATTAGTTTGACAGGATTTGATCTTAATTTAGGAATTCAAACTTCTTTTGAT
GGAACTGTTAAAAATAGCGGTGCTATTACGATACCTTCAAAACTTTTATCTGAAATAGTAAACAAATTACCTAATGAAAG
TCCTGTTTCATTAGAAGTTGATGAAAATTTAGATAATATTTTAA--TAAAAAGTGATAGAGGTTCTTTTAATCTTAAAGG
CATACCCTCTGATGATTATCCTAATTTACCATTTGTTGAAAGTGGTACTTCTTTAAATATTGACCCTAGTTCTTTCTTGA
AAGCTTTAAAAGCTACTATATTTGCTACTAGTAATGATGATTCCAAGCAATTACTTACGGGTGTCAATTTTACCTTTAAA
CAAAATTATTTAGAGTCTGCCTCTACAGATGGTCATAGATTAGCGGTTGCGTTAATTGGTAATGAAGAACATATT----G
AAAATAAAGATAAATCACCTTCAATTGAA---------------------------------------------------
----------------------------GATGATTTATCAGTAACTATTCCAACAAGATCATTAAGAGAAATTGAAAAAT
TAGTATCTTTGAGAAGCTCAGAAAATTCAATAAAGCTATTCTACGATAAAGGTCAGGTAGTTTTTATTTCTTCTAATCAA
ATAATTACAACAAGAACTCTTGAAGGTGCCTATCCTAATTATTCGCAATTAATTCCTGATACTTTTTCTAAGATTTTTAA
TTTTAATACTAAAAAATTAATTGATGCATTAGAAAGAATTGCTGTTTTAGCTGATCAGCAAAGTAGTGTTGTGAAAATTA
AATTGGATAA---TACAGATTTAGCTTCAATAAGTGCAGATGCACAAGATATTGGAAATGCAAATGAATCAATACCTGTT
TCTTACTCTGGAGAAGATTTTGATATTGCATTTAACGTTAGATATCTTTTAGAAGGTTTAAAAGTTATTGCTTCAAAAAA
TGTACTATTAAAATGTAATCTTGCTACTACTCCAGCAGTTTTTGTACCAGAAGATAATCTTAATTCTTTTACTTATCTAG
TCATGCCTGTTCAGGTTCGTTCTT-AACTTGAAAT-TACCTAAAGAAATTTTATTAAGTGAATTACTAAATTATAGTGTT
AAGGGTAG-TATGTCACTT--AATTATGGAAATGGTGAAAATGTTTGGATGCATCCTCCAGTTCATCGAATTTTAGGATG
GTACTCACGTCCTTCAAATTTTGATTTAAAACGAAATGTTTGGCGATTAAATCAAATTAGTCAAATAATAGATAACGAAA
TTTATGTAAAAGGTGATCCAGCAATTTCTGATTTAGGAACCTTAAATAGGTTTCCAACTTTAATAGAAGCTAATCTTATA
AATGCAAATGGCTCAAAAATAGGATTTATTGCAGATTTTTTATTTGAAATGAAAACAGGTGAAATTAAATACTATTTAGT
TTCTAGATCTAATCCTAAGATTCCAGGTTCTAGCAGATGGAAATTAAATATTGAAAATATTAGTGATCAACAACCTGGCT
TAGTATTTTGTGAAGGTAATTCTTTAGATGATTTATCTTTAATAAAATCAAGTATTAAGAATGAATTTTTGCAAAAAGGG
AAAAAAATTATTGAAAGATTTGATGAT-----ATGAAAAATGTTGCCTCTAATAGGTTAGAGGATTGGCTTGAA------
--------------------------------------------------------------------------------
--------------------------------------------------------------------------------
--------------------------------------------------------------------------------
--------------------------------------------------------------------------------
--------------------------------------------------------------------------------
--------------------------------------------------------------------------------
----------------------------------------------------------------------------GAAG
ATGAAGATATAAACCAAAACTTAGGTTTTAAACAAAAAAGTTTTTATAATGATA---AAACATCAAGATCTTTTAGTGAT
AAAAAAGAAGATGACCCTTGGATCTGAAGAATGATAAATCCAGACAATAATGATCTTTATGATCTTAATGAAGCGCTTAA
--AGTTGAAAATTTAACAATTAATGATTACGAGGAAATTTGCAAAAGATTAAAGAGAAAACCTAATAGGACTGAACTAGG
AATGTTTGGTGTTATGTGGTCTGAACATTGTTGTTATAGGAATTCCAAACCTTTACTATCAAATTTTCCTACTAAAGGAA
AAAACATTTTGGTTGGCCCTGGAGAAAACGCTGGTGTTATTGATGTTGGAAATAATCAAAAACTTGTTTTTAAAATAGAA
AGTCATAATCATCCCTCTGCAATTGAACCTTTTCAAGGAGCCGCAACAGGAGTAGGAGGAATATTAAGAGATATTTTTAC
AATGGGAGCAAGGCCAATCGCAGTATTGAATTCATTGAGATTTGGAAATCTTGATAAGACATCAAATATGGATTTACTTC
GAGGAGTTGTATCAGGTATTGCACATTATGGAAATTGTGTAGGTGTTCCTACTGTTGGAGGTGAGATTGACTTCGATGAT
AGTTATTCTGGAAATCCTCTAGTCAATGTTATGGCCTTAGGGCTTTTAGAGACTAATGAAATAGTTTGTTCTGGAGCTAA
AAATGTAGGATCACCAGTACTATATGTTGGTAATACAACTGGTAGAGATGGTGTTGGTGGTGCTAGTTTCGCAAGTTCAG
AATTAACTATTACTTCATTAGATGATAGACCTGCAGTGCAAGTAGGTGATCCATTTATTGAGAAAAGTCTTATAGAAGCT
TGTTTAGATGCTTTTAAGACAGGAGATGTAATTGCAGCTCAAGATATGGGTGCAGCAGGTTTAACCTGCAGTAGTGCAGA
AATGGCCGCTAATGGAAACTTAGGTATATCTATTGATTTAGATTTAGTTCCTTCTAGAGAAGATAATATGTCTTCATACC
AATATTTATTATCTGAATCTCAAGAGAGAATGTTGTTTGTTGTAAAAGAAGAAAAAATTAATAATCTTATTGAGAAATTT
AATAAATGGGGATTATATGCCAATGTAATTGGTGAAGTAATAGAGACTAATGAGGTAATTATTTCTCATAAACGAAAAAT
TGTTGCTCAAATACCTACTTCTGCTCTATCTGATGATACGCCTGTTAATTTACATAATGTGATGAAAAATC----CACCT
AATTATTTGTTAAAGAAATGGAAATGGAATGAAAATAATTTACCAGAAATTAATGAGCAAAAAATATT---------TTC
ATTAAAGGAAAACAAAAGTTTT--------TCTTATTCGGAA----ATCATTTTAAAACTTCTCGCTAACCCATCAATAG
CTTCTAAAAGATGGATTTATAAACAATATGACTCTCAAGTCCAGGCAAATACTGTTTTTAAACCTGGAGAATCAGATGCT
GCTGTAATAAGATTAAG---AGAACAAAATG------------AAAAAAATAAAAGTAAAGTATTTTCT------GGTGT
TGCTGCTTCAGTTGACTGTAATAGTAGATGGGTTTCTCTTGACCCTTTTAGAGGAACTATTGCTGCAGTTGCAGAATCCG
CAAGAAATGTGAGTTGTGTTGGAGCTGAACCAGTAGCAATTACAAATAATTTAAATTTTTCATCTCCTGAGACTGAAATT
GGATATTGGCAACTTTCATCTTCATGCAATGCAATTTCTGAAGCCTGTAAAGCTTTAGAAACTCCAGTTACGGGAGGAAA
TGTTTCCTTATATAATGAATCCAAAAATAGAGATAATGAAATTACTCCTATTAATCCGACTCCAGTTATTGGAATGGTTG
GGAAGATAGATAATGTTGAAAAAGCTATAAGTACTGAATGGAAAAATATTAATGATCAAATCTGGTTGATTGG-------
--------------------------------CTCTCATAAATCAGAAACAACAATTGCAGCTAGTTCTTATTTGGAATA
TTTTCATGGAGAAATTACAGGTCGTCCTCCAAAAATAGATTTACAGGATGAAAAGTTTTGCCAGAGTTTTTTAAGAAATG
CGATTTTAAATAATTTTGTAGTTTCTTCTCATGATATTAGCGATGGGGGTTTAGCTATAGCTTTAGCAGAGTGTTGTATT
TTGTCCGCAAAAGGCGCAAC---TA--------------------------------TTGAATTAGAGAAAGATCTTAAT
AGAGATGATAATGTATTGTTTTCAGAAGGAGGTTCTAGAAT---------------------------------------
--------------------------------------------------------------------------------
--------------------------------------------------------------------------------
-------------TATTTTTTCAATAGATAAAATGAAGGAAAAAGAATGGAGTAATTATCTAAAAAAGATTCAAATAAAT
TCTCAATCAAATGTATATGTAAAAAAAATAGGATATGTTTCGAGTGAAATCCTTAAGATAAAAATCCAAG----------
--------------------------------------------------------------------------------
-----------------ATAAAAATATCTGTGATATTAGTGTTGAGGAATTAACCGAAAAAT----TTAATAATAGTATT
TCAGGTTACTTTTAAATATGAAATATACTTCT-CAACTA-----------------------------------------
--------------------------------------------------------------------------------
-----------TCAAAATTTTTCAGTAATTAAGTT----ATGTGCGGAATAGTTGGAATCGTTTCTTCAGATGATGTAAA
TCAACAAATTTACGATAGCCTTTTGCTTCTACAGCATAGAGGTCAAGATTCAACTGGTATAGCTACAATGGAAAATACTA
TTTTCCATATACATAAGGCTAAAGGTCAGGTGAATACTGCTTATAGAACCAGAGATATGAGGAATTTAATCGGAAAAATT
GGATTAGGTCATGTTAGGTATGCAACAAAGGGATCAGCAGAAAGTGTAGAAGAAGCTCAACCTTTTTACGTTAATGCTCC
TTATGGAATTGTTTTGATACATAATGGTAATTTGACGAATACCAGAGATTTAGAAAAACAATTATTTAATATTGATAAGC
GGCATACAAATTCTTCAAGTGATACTGAAATGCTATTAAATGTACTTGCTACAGAATTGCAAGAACAAATTCATAATCAA
GAATTAGAACCTGATATTATTTTTGATGCTGTAAATTCTTTACATAAAAGAATTCAGGGATCATATGCTTCAATTGCATT
ACTTTCAGGACATGGTTTATTAGCATTCAGAGATCCTTTTGGTATTAGACCTTTAGTCATAGGCAAAAGACTTTCATCAA
AGACAAAAAAAGAAGAGTGGATGGTAGCTAGCGAATCTCTAGTGCTTGAGAATAACGATTATCAAGTAGTGAGAGATGTA
GATCCTGGAGAAGCTATTTTTATAAATCTTAATGGCGAATTTTTTTCTAAGCAATGTTCCGAAAATCCAATCTTATGTCC
TTGTGCTTTTGAATATGTTTATTTGGCTAGGCCAGATTCAATTATGAATGGAATTTCCGTTTATAAAGCTCGTTTAAAAA
TGGGAGATTATTTGTCTGAAACTATAAAAGAATCAATTAATACTGGAGATGTTGATGTTGTTATGCCTATTCCGGATTCT
TCTCGACCTGCAGCTATGCAAGTTGCAAGACAGTTAGGTATAGAGTACAGAGAAGGTTTTTTTAAAAATAGATATGTTGG
AAGAACATTCATAATGCCTGGTCAGCAGAAACGCAAGAAATCTGTAAGACAAAAATTAAATGCTATGAGTACAGAGTTTA
AAAATAAAAATGTATTAATTGTTGATGACTCAATAGTGAGAGGTACTACTTCAAAAGAAATTGTCCAGATGGCTAAAGAT
GCAGGAGCAAATAAAGTTTTTTTTACATCAGCAGCACCTCCTGTGCGTTTTCCTCACGTTTATGGAATTAATATGCCTAA
TAGATGTGAATTAATAGCTCATGATAGAACAATAAGTGAAATTGCTAATCAACTTGAAATTGATAACCTCGTTTATCAAA
GTGTTGAAAATTTACGCAAATCTATAATAAGCGAATCTCCTATTGAAGATTTAGAGATGAGTTGCTTTACTGGTATTTAT
GTAACAGGAAAAGTAAATCAAGAATATTTAAATTGGGTTGAAAATGAATATAAATCTTAG--TCAAGA------------
--------------------------------------------------------------------------------
---------------------------------------------AAGTTTTCGAGTTGAAAA--CAATTTTCAATATAT
TCCTCATCGTCTAATTTTAAAAAGTCAATTAAAAAATTTGTTTTCTTAGATTTAAAATTCAATTTATCAAAATTTAACCT
AGCAGAT--TTATTTTTATTAG--TTTCAATATCA-AGGTAATGGTTACTCGGCAAAATTTTTAGGAAGTAATCGTTTTT
AAGTTGAGTAATTTCATTT-------------------------------------------------------------
----------------AAATATCCTAAACTGTATTCATTGGCATAATAAATTTCATTACTATTTATACAAAAGATTTTCC
CTTTTCTAGAAACTA-AGTAAATATTTTCTCCATTTTGAT----------------------------------------
-----------------------------ATGAACAACAAGA------TACAATTTTTTCAGTTGGTAAAAGTTTTGTAA
GCATTAATCCTTG---CGATTGTTTAGTAGTCGGGGTTAAAAATTTGTTTGATAAATTAAATTTAAACATTCTTCCTATT
GAGGTTAATATTATTAAATTTTTTTCTTCACTAAAAATAAATGAATCAATTGTTTTAATATTATTTTTTAATTTTGTTAT
TGAGAAACATCTATTACTTTTAATCATATCTTCATCAAACAAAACTTTTTTAAATCTTCCATCTGAATTTAAGATACATA
AATAATTTTTAATTCCCTTTTTTATTGAATGAAAATTTATTATTTTA---------------------------------
----------------------------TTTTGATCAATATTCCCAATGATTTTTTTATCTAATTTATAGTCATTATTAA
TATTTGACTCCCAATTAATATGAAAAACTTTTCCTGTATATGTGATCCCAATTATTTTTACATTTTTATCGATATTACAT
ATGAATT-------------------------------------------------------------------------
--------------------------------------------------------------------------------
-----------------------------------------------TTTGAATGTTTTTATTATCTATAATTTTATTTA
CATCTTCAAACGATTTTTTATAATTATTTAAAATCATCTTTCTTAAATATAATCTGTTGTCTATAAATAATTTAGTTTTT
TTATTGATAAAGTCTTCTAATATCTGATTATTAATTGTTTCTAATTCTTCATTTTGATCAATATTTTTAAGTAGTTTTGT
TTTTCTTTTAACATTATATTTTTTCTTTAATATTAATAATTCATCTACTAGTAATTCAAGTAATAATTTTCTTTCATTTA
ATAAATTTTGAAAATAATCTTTTTTTTCTTGTAATTTTCTTATATCCTCATCAATTTGATTTTTTTCCAGATTTGTTAAT
TTTTTTAGAGGCATATCCAAAACTGAATTTGCCTGTTTTGCACTTAAGTAGAAAATATCAATTAATTTTGATTTGGCTTC
AGCAGAATTTTCTGAATCTTCAATAATCTCGATAATTTTTTTGATGTTTTTTGTTGCTTTAGATAAACCTTCTAATATTT
CTAGTTTTTCAAGAGTGTTTTTCAGAAAATAATTAGTTCTTTTTCTAATTGTTTCTTCTCTAAATTCAAGAAAATAGTTT
AGATATTGTTTTAAGTTTAGTTGGACAGGTTTGCCCTTTATTAATGCTAAAAAAATGGCACCAAAGTTGGTTTGGAGAGT
AGTTTTTTTATATAAATTAGAAATTACAAGTTCAGCATTAGAATCTTTTTTTAACTCTATTACAATTCTCATTCCATCTC
TATCACTTTCGTCCCTAATATCAGAGATCCCATTAATTTTGCTTGAATTAACAAGTTCTGCTAGTTTTTCAATCCATCCT
GCCTTACTGATTTGAAAAGGAAGTTCAGTAATGATTAATGCATTTCTTTTATGTTTACCTTTGCCTAAATTTATTGCTTC
TGAATTTATGACACCTCTTATTGTGATTGAACCTTTTCCTGTGGCGTAAAGTTCTTCTATTGCACGACTATAAATTAA--
-CTCTCCCCCTGTAGGAAAATCAGGTCCTTTAATTATATTAGAAAGTTTTTTATTACTTACCTCTTTATTGTTGATTAGA
GCAATTAAACCATCTACTATTTCCCCTAGATTGTGGGGGGGAATGTTTGTTGCCATTCCAACTGCAATACCTGATGATCC
GTTCAATAATAAAAATGGAAGTTGGGCTGGAAGAACATCTGGTTCTTTTTGTGAACCGTCAAAGTTATTTGAGAAATTTA
CTGTTTCTGAATCTATCTCTTCAAGAAATCCTTTATGTGATATCGGTGCTAATCTGGTCTCTGTGTATCTCATTGCTGCT
GGCGGATCATTATCTACAGATCCAAAATTCCCATGGCCGTCTAGAGTAGGATATTTAGTTGAAAAATTTTGAACTAGCCT
GACTAATGCATCATATACTGCCTGATCTCCATGAGGATGATATTTTCCAAGTACATCTCCAACAACTCTGGCACACTTTC
TAAATGGCTTATCTGGTGTTAAACCTAATTCATACATTGCAAAAAGTATTCTTCTTTGTACAGGCTTAAGACCGTCTCTT
GCATCGGGTAAAGCACGACCAACTATTACACTCATTGCATACTCCAAATAAGAACGTTGCATTTCTTCTTGGAGAGAGAT
AGAAGTGAATTTTTTCT-TATCCATCAGAGCGTAAAATTA-AATATTTATTGATTTATTAAATTAAG------ACTAATA
GGTAAACAAATATTTACCAGTATTGGAAATTAAGAAGATGT-ATTT-ATTTTTGATTTTGCCAATATTACATCTCTTTTA
AGCTGATCATTTTTTAAAAGTATTTCCGTTGAGGTTTGCAATTTTTCTCCCCACAACTGTTCTTTTCTATAATCATAATT
AACATAGTTGGGATTTTTCTTTAAAGCTCTTTTTGCTATTTGAAGAGCTA---AT------TTA---ATATCTTTTGTTC
TTAAACACGAA---GCAAGTCCTAGTAATGGCTCTGCATTGTCATCAATTGAGATTGCTTTTTCAAAAAGTTTTATAGAT
AGATTGATGTTGTTTTTCTCGAAATAAGCTAAACCTTGATTATTGATTGCTTGCCAGAAATCAGGTTTAATCTTGACAGA
TTTATCAAATAATTTGATGGCTTCTGAGTAATTTTTTTCCATTAAAAAAATATTTCCTAATTGAAAAATAGCTTTATAGT
TGTTTGA-------TTCAATCCTTAATGCAGTTTCTAAAGCAGTTTTCGCATTTTGTAGTTGTGAAATTTTAAGATAAAT
ATTACTTTTAGCAAAGTATGTTTCAGGATTCTTGGAATTAATTTTTTGAGCTTTATCTAGTGAAATTAATGCGTTTTTG-
-----TATAATTTGTTAGCT---AGTTGTGCTTCAGAAAAAATTAACCATAGTTTTTCATCTGTAGGATTTATCTTTATA
GCTAATTTTGCTAAGTTAAGGCTTTCTTTATATTGTCCAAAATATAAAAGTTGATATGCATTCTTGCCAA----------
-----------------------------------------------------------------------TGCCTAAGC
TTTCCTTTTGTAAATTTTTTATTGTTGGGAAATAATAATAGGGAAT--AATTGATTGAACTTTTTCTATTTTAAGAACGT
AAAAACTTAT---------------------------CAAAGAGACGCATAGTATATTTTTTAAAAACTTTTTCA-TATT
TTTATTTTGTATTCTT----------------------------------------------------------------
------------------------------------------------------------------------------TA
AATTCGCTTGTATGT-----------------------------------------------------------------
------------------------------------------------------------------------TTCTTCTC
CACATCCATGGTTTAATTCTCTTAAGTGTAGTTCCTTTAAGATTTTCTTCCCAAGTTTTATCATCCCAATTTAACG---A
ATCACTATTAAGATTTTTAATCCATTCTTTCGGAGTAGTTTCAAAAATATTATTGTA-------TGGAAC-TGACT-T--
ATTCCAAGGGCATACATCTTGACAAATATCGCATCCTGCAATCCA----TCCATTTAAATTTTCTTCTATTTTTTTTGGA
ATATTTTTTTCTCTGCTTTCTATTGTGTGATAAGCAATGCATAGATCTGATTTTATTACAAAGGGTTCTACTATTGCCTT
TGTTGGACAATGTTCAATGCACTTATCACATTTTCCGCAAAGTGATTGATGAGGTTTGTCTGATATTAAATCTTTTGTAA
GGATTATAAAACCTAAAGTAAACCAAGAACCATTTGTTTTGCTTATTAAATTGCTATTTTTGCCTATCCACCCTAGACCT
GATTCTTCAGCCCATGCTTTTTCAAGAAGTGGCGAGGTATCAACACATATTTTCCATTTGCAATCGGGAATTTCTAGTTT
GATCCATTTGCCAATATTCTTTAATTTTTTGTAAATCACTTTATGATAATCTTCTCCTTGTCCAAATTTTCCTACTTTGA
AGAGGTTGTTTTTCTTGTGT---GAACTAA---TGTAATTAAATCCAACGCTTAGAACACTTTTTCCATCCTTAAGAAGT
GAACCTATGTTTTTCCTTCTTTCTGCTTCCATCCATTTCATCTCTGCATGGTGA-TTATTTGATAACCATCTTTCTAATG
CATTAGTTCTTAATTTTATCCGGGAACTTCCTGGTATTGAAGCGATTCCAGCCATTGCAAAACCTTCAGAAATTGCTCTT
TCTTTTAATTTCTTACTTATTTCTTTTATGTCTTGGATAGTTTCGAGCATTTCTTTATTATTTATAGCATTTCTTTGTTA
ATCTTAATTTTGAA--GATGCAACTAATAAATAATTTAAATTTATTAATGAAAAATATATCCTAACTCATTAAAAACAGT
TAAATTATTAGTAAAATTAGTTTAGTTAGAAAC-GTTAT-----------------------------------------
--------------------------------------------------------------------------------
---------------------------------T----------------------------------------------
--------------------------------------------------------------------------------
--------------------------------------------------------------------------------
--------------------------------------------------------------------------------
--------------------------------------------------------------------------------
--------------------------------------------------------------------------------
--------------------------------------------------------------------------------
--------------------------------------------------------------------------------
--------------------------------------------------------------------------------
--------------------------------------------------------------------------------
--------------------------------------------------------------------------------
--------------------------------------------------------------------------------
------------------------------------------------------------------------------TT
GGTTGAATCTAATCAAAATCAAGATTCGAACCTAGGTTCTAGGCTTCAACAGGATCTAAAGAATGATCTTATAGCAGGGT
TGTTAGTTGTAATACCTTTAGCAACAACAATCTGGCTTTCATCATTAGTTAGTAAATTTGTTTTAACATTAGTTACTTCT
GTTCCGAAGCAATTAAATCCTTTTATTACTTTAAATCCTTTATTACAAGATTTAATTAATCTTACTTTGGGCTTAACTGT
TCCTTTATTAGCTATTTTGCTTATAGGGTTAATGGCCAGAAATTTCGTAGGAAGATGGTTATTAGAATTTGGAGAAGGAA
CTTTATCAAAAATTCCTGTAGCTGGTGCGGTTTATAAAACCCTTAAACAACTGCTCGAAACTTTTTTAAGTAATAAATCT
AATCGTTTTAGAAGAGTTGTTTTAGTTGAATATCCACGTGAGGGACTATATAGCGTAGGCTTTGTAACTGGTAATGTTGG
CCCTTCTTTGCAGCCAGAATTGGAAGAAAAGTTGCTAAGTGTTTTTATCCCTACAGCGCCAAACCCAACTACTGGGTGGT
ATACCTTGGTCCCTGAGGCTTCTGTTAAGGATTTGGATATTTCTGTTGAAGATGCTTTTAGAACAATAATTTCGGCTGGG
ATAGTTAATCCGGATGAGAAAAACAACACTACAAACCCAACATTTTCAAAATTATTCTCTCAATTAC-------------
-----------------------------------------------------------GTG---CCTCTACAAATACT-
--TCTTCTTAATTCATGTATAATAAATCCCTTTCTAGAGAATTATCTTTAATTTCTCTTGGCCTTATAAAAGATAAAGGG
GATTTTAAATTAAGTA---AATTTCAGATAGAAGAAATTTTTGAATCTGCTTTGGATTCTTTAATAAACCATTGCAGAGA
TGAGTTAGATAATTGTCAAGCTGAGTTAGAAAATGCATCACAAAACATAATAGAGAGTGAATTAAAAGAAGGGGTTGATT
CCTCTTATGCAAATGTTAGAGATGACTTAAAAAAATCTTTAACAAAAATTGAAACTGTTATGAATACACTCTCAATCACT
TTAGACTTTCCAAAATTAATAGTTTCTAGTGGTCAAGTTGATATCAGAGATGATGTGAATCAGAGGATTAGTAAAACCAT
TAATAATCTTACAATTATTGATTCTGATATTGATCAAGCTATGGATGGCTGGAAATTAAAAAGATTACCAAGAATTGATA
GAGATATTTTGCGTTTAGCCTACGTGGATATTAATTTTCTTAATACACCTGTTGCTGTTGCTTGTGATGAGGCTGTTAAT
TTAGCTAATAAGTATAGTGATATGCAAGGAAGAAAACTTATTAATGGAATTTTAAGGAGATTACAAACAGTTAAATTCCA
ATGATTATTTGATATAAATAAATAGTATTTTAAAATTTACT-AAATACGGTCTATAAATATCAATGAAAAATACTGATTC
TGATAATTCTCA--------------------------------------------------------------------
--------------------------------------------------------------------------------
---------------AGAG-------------------------------------------------------------
--------------------------------------------------------------------------------
-------------TGGGCTGCACAAGCTTATGCTCTTTTAAAAAAACGACAAGAGGAGCAAAAACAAGAA----TTACAG
AAGCAAGAGGAGCAAAAACAAGAATTACAGAAGCAA--GAGGAGCAAAAACAAGAATTACAGAAGCAAGAGGAGCAAAAA
CAAG----------------------------------------------------------------------------
-----------------------------------AATTACAGAAGCAAGAGGAGCAAAAACAAGGTTGGACTGCTAATG
ATGCTAGCAATGAAAATCTGCTTGGCCCCCCTAAAATCATTGATGA----------------------------------
----------------------------------------------------------ACCTAAA---------------
--------------------------------------------------------------------------------
--------------------------------------------------------------------------------
--------------------------------------------------------------------------------
--------------------------------------------------------------------------------
------------------CTTGGAGATTTTGATGATAATTTTACTTGGTCGGCAATGGTATTAGCTGCTCAAGGAAAAAA
AATAAATCAAATATCTATAGATGAAATTGATTGGTTAACTAAATTAAGAAAAGGATTAGAAGAGACACGAAAAGGATTTG
TTACTGAATTATTGGATAAATTGGGAGATGATCCTCTTACACCTGAGTCTCTTGATGATTTAGAGACTCTGTTAATTAGA
GCTGATGTCGGTATTGATTCAACTGATAAAGTTATCAGTTCTCTTAGAACAAAATTAAATGAAGAAGTTGTGGGTGGAGA
AGCAGGAATAAAATTCTTAAAGAAAGAATTAAAATTAATTGTTGATAAACCAATAAAAAACTCAGGTACTGATCTTTTAA
TACCCCAAAAGGGTAAATTAAATGTTTGGTTATTAGTAGGAGTTAATGGGGTTGGTAAAACTACAACTTTAGGAAAATTG
GCATATTTGTCATCAAGGAGTAATTATAAAACTTTGATAGCTGCTGCTGATACTTTTAGAGCTGCGGCAGTAGAACAACT
TAAAGTATGGGGTGAAAGGAGTAATGTTGATGTTATATCTAATCAATCAAAAAATGCTGATCCAGCTGCTGTAGTTTTTG
ATGCAATTAATTCTGCACAAAAAAGAAATGTTGATCTATTACTAGTTGATACAGCAGGTAGATTGCAAACAAAAAATAAT
CTAATGGATGAATTAGCAAAAATAAAAAAAATTATCGATAAAAAGGTTCCAGATGCAATCATTGAATCATTATTAGTGTT
AGATGCAAGTCAAGGTCAAAATGGCTTAAAGCAAGCAAAAAGTTTTGCAAAATCAGCAAATTTAAGCGGAGCAATCATCA
CTAAATTAGATGGCACTTCACGAGGAGGCGTTTCTTTAGCTGTATCTGAAGAAGTTAATTTGCCTATAAGATTTATTGGG
GCTGGAGAAGGTATAAAGGATTTGAGACCTTTTAATAGTTACGAATTTGTAGAGGCTATGCTTGCAGATAAATAAATTTT
TAA-AAATTTTATTTAAAACTTTAAATTTAATGTTAAAACATATTTAACTATTAGATTTGTTTTGACAAATAATCAAAAA
GAAAAATTATTT--------------------------------------------------------------------
-------------------------------------------------TCAAACAAATTT-------------------
-------------------ATTCAAAAATTTTTAGAAAACGAATCAAAAGTATCTTTAAACAATAA-ATATAAATTTGCT
GAAATTGCATCTTCATTATCATATTATTTAAAAACCTTTTCCAATATAAATAAATTACTTGATTTTATATGCTTAATTTT
TAAACATATTTTTAAAGAAAAAATAATATTAATTATTCCTTTAAATTATGAGGGAGAAATATGGAATGAAAACATAAAAA
TTTCCGCTAATAATGAATTTTT-----TAGAATTCAAGAAGAA-------------------------------------
--------------------------------------------------------------------------------
-----------------------------------------------------ATTAATAGTTTTTTTAACAAATTTAAT
TTTTCTAAAAATTTTAAAATAAAAGAAATTCTAACTTTTGAAAATGCTCTGAAAAATAATTTTAAAGAATATAAAATAGA
AACAGAAAAAATACTATCTAGGGGAAAATGCAGAGGATTTACATATATTTT------AAGCAAAGATTCATCAGGG----
GATTCCATAACTCATGATTCTAATTTTATTTTTATCCAAAATTGTCTTGCTGTTGGATTAGAGAATTACTGCTTAATTAA
AATAAAGAAAAAGCATGAAAATGTAGATAGAGAAATTTCTACTGGGGCTGAGATTCAATCTCAATTACTTCCAGATTATT
GTCCCATTATTTATGGTATAGATCTTGCTGCACATTGTAGACCTGCTCTCCAATTAGGTGGAGATTATTATGATTTTATG
TGCTTAAAAACGAATATTTCAGACAAAAGGAAAGAAAAAGCTAGGTGGGCGTTAGTAATTGGTGATGTTATGGGTAA-GG
GTATTCCAGCTGGTCTTCTAATGACTATGCTAAGAGGAATGTTACGTGCAGAGGTTCTTACAGGGTTACCTCCAGATAGA
ATTTTGCATGACTTGAATCAACTAGCAATAAATGATTTAGATCAATCCCATAGATTTGTCACGTTATTTTATTCTGATTA
TGATCCTAGAACTAGAAAATTGAGATTTGCCAATGCAGCACATAACCCCCCTTTGCTCTGGAAAAGTTTAGATCAAAA--
AATTATA---AGATTAGATGCAGAAGGATTTGTACTTGGACTTCAAAAAGACGCTGAATATCATTGTGGTGAAATTAAGC
TTAATAAAAATGATTTAGTGCTTTATTACACTGATGGAGTTATCGATACCTCTAATTCCTTAGGCGAAAGGTTTGATGAG
GAAAGGTTAATTAAAACCCTTACA---AAATTATGCAAGCAATCCTATACATCTCAAGAAATTTTAAATAAAATTTTTAA
AAAATTAGATGACTTTAC---AGGACAAAATAGACATCTCGAAGATGATGCATCAATGGTTATTTTTCAAATTAATTAGA
TATTTTTTGTCACTAA----------------------------------------------TATAAAAAAATGCTTTAT
TAGAGATATCTAAA--GTTACTAATTGATATGGCAAAAGTTTGGAGTAAAAGATTCGATAATACACTTAACCCTTTCATT
GAAAAGTTTAACGCTTCTATTAGTTTTGATAAAAAGCTTATTTTAGAAGATTTAGAGTGCTCAATTGCCCATGCAAAAAT
GCTTGGTAAGACAAAAGTATTATCCTCTTCTGAAACTTTGCTTATTATTAATGGGCTAGAGAAAATAAAAGTTGAGTATC
TGGAAGATAAATTTTCTCCAAGCCTCCCTTCCGAAGATATTCACTATTGTATTGAAGAAAAATTAATTAGTTTAATTGGT
GAAACTGGAAAAAAATTACATACAGGTAGAAGCAGAAATGATCAAGTTGGTACAGATTTACGATTGTGGCTCAGAAAGGA
GATAGACAATCTTGAAATTTTAATAACTGATTTGCAAAAATCTTTCTTAAATCTTGCGAAATCTAATATTCATACCTTAA
TTCCTGGATATACACATATGCAAAGAGCCCAACCATTATCTTTAGCTCATCATTTATTAGCTTATCTAGAAATGTTCCAA
AGAGACCGTGAAAGGTTTCAAGAAGTAAGATCACGAGTGAATATTTCCCCATTAGGAGCTGCAGCATTAGCTGGTACAAA
AATAAAAATAGATAGGAACTTTACAGCTGAAG------AATTGGGTTTTGACAAGATTTATAAAAATAGTATTGATGCTG
TGAGTGATAGGGATTTTTGTATAGAGTTTGTTTCTGCATCTGCTTTGGCAATGTCTCATTTGAGTAAAATATCGGAGGAA
ATAATTTTATGGGTAACAGATGAATTTTCTTTTGCCAAATTAACAGACAAATGTGCGACGGGTAGTAGTTTAATGCCGCA
GAAAAAAAATCCAGATGTTCCAGAATTGATAAGAGGTAAAACGGGAAGAGTTTATGGAAATCTCCAAGCATTATTAACGA
TGGTTAAAGGTGTACCACTTGCATATAATAAGGATTTTCAAGAGGATAAAGAGCCAATATTTGATACTGCAGAGACTATA
TCTTCTTCCATTAAAGCAATGACTATTTTAATTACTGAGGGCATAGAATTTAATATTAAAAATTTATCTGAATCGGTACA
AAATGACTTCTCTAATGCCACTGATTTGGCAGATTACTTAGTTTGTAAACAGGTTCCTTTTAGGACTGCTTATCATGTAG
TGGGTGAAATTGTTAAGTATTGCTTAGAGAGAGAAATTTTGTTTAAAGATCTTAAAATTAG-TGAAATTAAAAAATTTCA
TCCCGAATTTGATGAGGATGTTTTTGTGGATCTTGAACCTTTTAATGTTGTTAAGTCAAGAACAAGTGAGGGTGGAACAG
GTTTTACTCAAGTAGAAAAGGAGGTCAATAATTGG----------CAAAAAAAATTGTTACTCTGAATCCGAATGATTTT
TCTACAACAAGGGTATGCTTTGAAGTAGAATAATAAGGTAATGTTATAAAACTACCTTAAGTAGT--TTTTTAATTAGGT
TTTTCTT-------------------------------------------------------------------------
--------------------------------------------------------------------------------
---------------------------------------------------T----GTTGAG-TTTAAAGTGAGTATTTT
TGTTGGCAATTTGCCTTTCCGCGCAGAGCGAGAAGATGTTTTACAGTTGTTTGCCCCTTTTGGTGAGGTTTTAAATTGTT
CTCTTCCTCTTGAAAGAGATACTGGAAGAAAAAGAGGATTTGCATTCGTTGAGATGGCAGATGAAGCAATTGAATCAGCA
GCTATTGATGGTTTGCAAGGTACAGAGCTTATGGGTAGACCATTAAGAATTAATAAGGCAGAGCCAAGAGGTTCTGG---
------AG--------GGTCTCGTAGAGGAGGAAGAGGCGGTGGAAAT-----------AATGGCGGCGGCTATGGCGGT
GGCGGCTACGGCGGTGGAAATAATGGCGGTGGCTATGGCGGTGGCGGTGGCGGT------------------------GG
CGGTGGC---------GGCTACGGCGGTGGAAATAATGGCGGCGGCTACGGCGGTGGCGGT---GGTGGCTACGGCGGTG
GAAATAATGGCGG--------CGGCTACGGCGGTGGCGGT---GGTGGCTATGGCGGTGGAAATAATGGCGGCGGC----
--------------------------------------------------------------------------------
---TATGGCGGTGGTAATCCTGAACCTAAAACTTCTTATACGAATAACTCCT----------------------------
----------------------------------------CGGGAGCTGAAGGTTGGGAAGATAGAAGTTATGGAAA---
CTCTTCTGAAAACTCTGAAT---ATGAAAGTGGCAGAAGTAGGAGAAAAAGAGGAGTTTCAAACGAGAGTAATTTATCAA
ATGAAGAGAATTAATAACCCATTTCT------------------------------------------------------
---------------------------------------TCAAGTCTAGAAGTTA-ACTTAAGAAGATAATCAAT-----
ATCTAATTCCT--TTTTTATAGATTTAGTTGAAATTTGATTTCTCCAAACTTTAGCTTTTGGAATACCTTCGACTAAATT
AATAAGATGTTTACATATATCCCAAGATTTACCTCCATTACTTAAATGTTCCTCTATGTATGGAATTAAGGAGAAGATGA
TATCTGAAGCAGATTTGGGTTTTGTATTGATCCCATAAACTTTTTGATCAATTTCAGACCATCTTAAGGGATGTTTATAT
ACTGATCGTCCAATCATTACACCATCAAAATTACTTAGGGCTTCTAATGATTCATTGATATTTGTGAAACCTCCATTGAT
TTCTATTAACAATTCTGGATTTAATTTTTTTAATTTTTTTACTACATCATATTTAAGTGGAGGAATAGTTCTGTTTTGTT
TTGGATTTAGACCTTTTAATATGGCTTTCCTTGCATGAACTGTAAATCTGTCTGCGCCAGCATTTGCT-ATGTATCGTAC
AAAATTATTTAAATTTACGAAACTATCATCTTCGTCTACACCGATTCTGTGTTTAATTGTAACCGGTAAGCTACAGCTAT
TTTTTAAGGATTCTATGCATTTTGCTACTTTTTCAGGATCTTTCATAAGTGAAGCGCCAAAATTGCCTGAACAGACTCTT
GGACTTGGACAACCAACATTAAAGTTTATTTCGTCATAACCCCAATCTTGTGCCATTTTGGCACCCTCTTTAAGGATTTT
AGGATTATCCCCACCAAATTGAATAGAGATCGGATGTTCTTCATTATTAAAATCTAAAAA--TTTTTCTTTCTCATTGGT
ATAAATTAAACTTTGGGCCACAATCATTTCTGTATATAGGAGAGCTTTAGAACTTATTTTTCTCATTATCATTCTGAAAT
GTTTATCAGTACAATCCATCATTGGAGCAATACTTAATTTATGAATATTTTTAATAGAATTAGATTTAATAGAACTCATT
ACTTTTTATGTG----ATTTAAATATATGAATCAATTTTTTTCAAGACGAACTTTCATTTTAATTCCTACTATGTCAATT
--------------------------------------------------------------------------------
--------------------------------------------------------------------------------
--------------------------------------------------------------------------------
--------------------------------------------------------------------------------
------------------------------------------------------------------TTAAAAATAATCTT
TCAGCCTATGAAAGTATTAGCTTCTTCATTCTCTTCCAAAGATGAGTGGAATTTATCAAAAGATGAATGGAAATCTAGGC
TTAGTCCAGAAT-CTTATTATATTTTGAGGGAGGAAGGAACTGAAAGAGCTTTCAGTAGCGAATTAAATAATGAGAAAAG
AAAAGGGGTGTTTCATTGCGCAGGATGTGATTTACCACTATTTCTTTCAGATAAAAAGTATGATAGTGGTACTGGATGGC
CAAGTTTTTGGGATCCAATTAAAGGATCAGTTGCAACAAAGGTTGATTTCAAGTTAATTGTCCCAAGAACCGAATATCAC
TGCTCTAGATGCGGAGGTCATCAAGGACATGTCTTTAATGATGGGCCACTTCCTACAGGTAAAAGATACTGTAATAACGG
ATTAGCATTAAGGTTTGTTCCTGAGTAA-AAATTTGTGCGGCCTTCCGCAACTTGTTTTGTGCCTCACTTTATTAGAAAA
TAGTTTTATTAAATTTTTAGAAAAATGATTGAAAATCAATCAGACAATATTGATATTAA--AGAAAA--TGATGTTTTGA
ATCAGGATAATGCCCCTGAGGATAATTCATCTGCTGCAGAAAAAACAATCGAAAATGATGAATTATCT--CCACAAAAAA
CAGAAGAAATAAATA------CCGAAGAATTAAAAAATACTATTTCCAATA-----------------------------
--------------------------------------------------------------------------------
--------------------------------------------------------------------------------
--------------------------------------------------------------------------------
--------------------------------------------------------------------------------
--------------------------------------------------------------------------------
--------------------------------------------------------------------------------
--------------------------------------------------------------------------------
---------------------------------------ATGATGCAAGGTTAGAACAGTTAGAAAA-------------
--------------------------------------------------------------------------------
--------------------------------------------------------------------------------
--------------------------------------------------------------------------------
--------------------------------------------------------------------------------
--------------------------------------------------------------------------------
--------------------------------------------------------------------------------
--------------------------------------------------------------------------------
--------------------------------------------------------------------------------
--------------------------------------------------------------------------------
--------------------------------------------------------------------------------
--------------------------------------------------------------------------------
--------------------------------------------------------------------------------
--------------------------------------------------------------------------------
--------------------------------------------------------------------------------
--------------------------------------------------------------------------------
--------------------------------------------------------------------------------
--------------------------------------------------------------------------------
--------------------------------------------------------------------------------
--------------------------------------------------------------------------------
--------------------------------------------------------------------------------
--------------------------------------------------------------------------------
--------------------------------------------------------------------------------
--------------------------------------------------------------------------------
--------------------------------------------------------------------------------
--------------------------------------------------------------------------------
--------------------------------------------------------------------------------
--------------------------------------------------------------------------------
--------------------------------------------------------------------------------
--------------------------------------------------------------------------------
--------------------------------------------------------------------------------
--------------------------------------------------------------------------------
--------------------------------------------------------------------------------
--------------------------------------------------------------------------------
--------------------------------------------------------------------------------
--------------------------------------------------------------------------------
--------------------------------------------------------------------------------
--------------------------------------------------------------------------------
--------------------------------------------------------------------------------
--------------------------------------------------------------------------------
--------------------------------------------------------------------------------
--------------------------------------------------------------------------------
--------------------------------------------------------------------------------
--------------------------------------------------------------------------------
--------------------------------------------------------------------------------
--------------------------------------------------------------------------------
--------------------------------------------------------------------------------
--------------------------------------------------------------------------------
--------------------------------------------------------------------------------
--------------------------------------------------------------------------------
--------------------------------------------------------------------------------
--------------------------------------------------------------------------------
--------------------------------------------------------------------------------
--------------------------------------------------------------------------------
--------------------------------------------------------------------------------
--------------------------------------------------------------------------------
--------------------------------------------------------------------------------
--------------------------------------------------------------------------------
--------------------------------------------------------------------------------
--------------------------------------------------------------------------------
--------------------------------------------------------------------------------
--------------------------------------------------------------------------------
--------------------------------------------------------------------------------
--------------------------------------------------------------------------------
--------------------------------------------------------------------------------
--------------------------------------------------------------------------------
--------------------------------------------------------------------------------
--------------------------------------------------------------------------------
--------------------------------------------------------------------------------
--------------------------------------------------------------------------------
--------------------------------------------------------------------------------
--------------------------------------------------------------------------------
-------------------------AGAGCACGAAACATTAAAAAATCAATATGTAAGAATTTCAGCAGATTTTGATAAT
TTTAGAAAAAGGCAGTCTAGAGATCAAGACGATTTAAAAGTCCAACTTGTTTCTAAAACTTTAACTGCAATACTCCCTAT
TGTTGATAATTTTGAGAGAGCAAGACAGCAACTTAAACCAGAAAGTGAAGAAGCTCAAGCCCTTCATAGAAGTTATCAAG
GATTGTATAAACAATTGGTAGAAGTTTTAAAACAACAAGGAGTTTCGCCGATGAGAGTTGTTGGTCAACAATTTGATCCA
AATTTACATGAAGCCGTATTAAGAGAGCCTAGTGAAGAGTTTAAAGAAGATTTGATTGTAGAAGAATTGCAGCGAGGATA
TCATTTAGAGGGAAAGGTTTTGAGACATGCTTTGGTTAAAGTTTCTATGGGACATGGTCAACAAAATTCAC-----AAGA
G---GAAGTAGAAAAGGATACAGTTGAAGAGGATATTGATTCAGAGGAAAATACTTC---TGAAGATGTATAAATTCCTA
ATT-TTTAC------TTGAGC--------ATTAT----------------------------------------------
--------------------------------------------------------------------------------
---------------------------------CTAATGGCTGATTTTTACCAAATACTTGGAGTTTCTCGAGATGCTGA
TGCGGATACCTTAAAAAGGGCTTATAGAAAATTAGCAAGACAATATCATCCTGATGTTAATAAAGAACCTGGTGCTGAAG
ATAAATTTAAAGAAATTGGCAAGGCTTATGAAGCATTAGCTGATCCTGAAACTAGAGCTAGATATGATCAGTTTGGAGAG
GCTGGCCTTGGAGGCGCAGCTGGAATGCCTGATATGGGCGATATGGGTGGTTTTGCAGATTTATTTGAAACCTTTTTTAA
TGGCTTTGGAGGGCAAACTCCTCAAGGAGG---AAGAACTCAAAGAAGAGGTCCTCAACAAGGAGATGATTTAAGATATG
ACCTTAATGTTGATTTTAAAGATGCAATATTTGGCCAACAAAGAGAAATTACAATTCCTCATCTTGAGACCTGTGAAGTC
TGTAGGGGAACAGGTGCCAAACCAGGAACCGGACCAAAAACTTGCTCAACTTGTGGAGGAAGTGGACAAGTTAGAAGAGC
TACGAGAACACCATTTGGTAATTTCACACAAGTAGCTGAATGTCCTTCATGTAATGGAGCTGGGCAAATAATCGCAGATC
CATGTACAAGTTGCGGTGGTAATGGAGTAAAGCAAGTCAGAAAAAAATTACGAATTAATATTCCTGCAGGAGTTGATACT
GGTACTAAATTAAGAGTTTCCGGAGAGGGAAATGTTGGTTTGAAAGGAGGCCCTCCTGGAGATCTTTATGTTTTTATCAA
GGTTAAGAATGATTCAAAATTGAAAAGAGATGGTGTTACTATTTACTCAGAAATAGCTGTGAGTTATTTACAGGCTATTT
TAGGAGATACAGTTGAAATCACTACAGTTGATGGCAATGTTAATTTAAAAATTCCCAGTGGTACGCAACCAAATACAACT
CTTTCACTTGAGAATAAAGGGGTACCGAGACTTGGTAATCCAGTTGCCAGAGGAAATCATGAAGTATTAGTAAAGGTAAA
ATTGCCAACTCGCATAACTGACGAAGAACGAGAGCTTTTAGAAGGTTTAGCTTCTCAATATTCAG---------ATAAAA
ATATCAATTCGAGTAGTGGACTATTTAGTAAATTATTTGGT---AAAGAATCGTA----ATGACTTCTTTA-----AAGT
ATTTGGATCTTAAATCTGTTCCATGTCCTTTAAATGTCGTCAAAATTAAATTGGCTTTAGAGAAGTTATCCAAAAATGAA
CAACTCATAGTTGAACTTGATAAAGGTGAACCAGAAGAAATGGTATTAAATAATTTAAAAGAGATGGGATGTATATTTAC
ACAAATCAAAGAACATGAAAAATTTTTAAAAATAAAAATATTGAATGAAA---ACTAA---TAGTAAACATTTAGGTTTA
GTTACAAAAAAATTTA-------------ATGATTTTTTTTTAGTTGACTTAAAAAATAAAGAAAACATTGGTAAGAGTA
AAA-------------------------------------------AATTTTTGTGTAAGGTGAAGAAGTCTATAAATTT
CAAGGA--TCAATTTATT-TA-----------------------------------------------------------
--------------------------------------------------------------------TGTTGGAGACGA
-AGTAATAATTGATAATATTGATTTAAGAAGTAAACGCGCATTAATAACAAGTTTAAAAAAAAGAAAGAATTTATTAATC
AGACCATCAGTTGCAAATATTTCTAACATATATATTATTTTTTCCGTTAAAGAGCCAGAGTTAAATTTATCTCAAGTTAA
TAGGTTTTTGATATCAGCAGAATCGATGGGAGTTGAAGTTTCATTAGTTTTGACAAAGTGTGATTTAATATCAGAGAAAA
AAAGGTCTTTTTTACTAGATAAATTT-GGCAAATGGGGTT---------ACCAAACAATTACTTTAAATTTACAGAAACC
TAATTATTTAAAAAATTTATTAGTTGAGTTAAAGAAAAAAAAGTGTTCTATATTTATGGGC-------------------
--------------------------------------------------------------------------------
--------------------------------------------------------------------------------
--------------------------------------------------------------------------------
--------------------------------------------------------------------------------
--------------------------------------------------------------------------------
--------------------------------------------------------------------------------
--------------------------------------------------------------------------------
----------------------------------CCATCTGGTGTTGGTAAAACTACTTTGCTTAATATGATAATTCCAG
GTCTTCAAAATATTACTGCTCC-AGTT---------TCTAATAAAATTAAAAGAGGGAAAAACACTACTCGAAATGTTGA
GTTATTTCCTATATCAAGTCAAAGTTACATTGTGGATACCCCTGGTTTTAATATGCAACCTCTAAAGGTTGATATT----
--AGATTGTTACCAAATCTCTATTCGGAAATATATACACAAGTAATTGATGATGGAATTAGGTGTAAATTTCGTAACTGC
TTACATTTGAATGATGAGGGCTGTAATTTAAATAAATCTTTTGAAAGATATTCTTTTTATAAAGAAATGATTGAATCTTC
TAAGAGTCAGTATTATCAAAACCAGGAAGATTAAGATTTAAACCACCAGTCAAATCATTCATTCTTTCTTTCATCGTTGT
AGTAGATAATTCATGAGCTTTTTGAATAGCTTGTAAAATATTTTGCTCTATTTTTTCTTTATCTGAATTTAAAATATTTT
CTTGAACTTCTACCCTTAAAGGAAGTTGGTTGCCACTTATCCAAACTTTTACCATTTCATCATCACTTTCCCCTTCAATT
TCCATATTTTCAAGTTCATCTTGTAATTTTTGAGCATCTTGTTGAATTTGTTTAGCTTTTTTAAAAGCTTCTGTAAGTTG
TCCAAAGTTAGGAAGTCCAAAACCCGCCATTTTT----TAAAAAAGTTTC---------TTTAATT-AGGAT----AGTC
AAAACCAATCATTCTT--ACTTCTGGTTGCAAATAAATTCCTTTGTTTTGTAGTACTTTTTGTTGAATTACTGTTATTAA
TTCATAAATATCTTTTGAACTTGCCGAAGAATTGTTAATTATAAAATTTGAATGCATTGTAGAAATTTCAGCACCGCCAA
TTTTAAATCCCTTTAAACCCATATCATCAATTAATTTTGCTGCATAACTATTTTCAGGATTTTTAAAAACACTACCAAAA
CTTGGAAGATGATATGGCTGTGCTGCT-GTTTTTAATTTAAGGTTGTTTTTCGTTT-----TTTGAATTAATTTTG--CG
AGATTTCCATTAGGTTCAAAATGTAGTTTTGAACTAATAATTGCCAAATTATTACTTTGAAAAGAGCTGAATCTATACTC
AAAATTGATATCTTTTTTTTCAATTTCAAGTGTTTCAAGAGT----TTTATTATTAATAACTTTCACAGAAATAAGATTT
TTTGCTAAGGATAAATCACCTGTACCAGCATTCATGTAAATTGCTCCTCCTAAAGTGCCTGGAATTCCGATAGCCCATTC
TCCTCCTTGTAATCCATTTTTAGCGAGAGAATTAGATAATGTCGGGAGCATTACACCTGCTTCTGCCTCAACAATTCCTG
AATATGGCTCAATCCTTAATGACTTCATTTTTTTTGTACATATAACTAAACCTTTTATGAAAATATTATTTATTAAAAGA
TTTGAACCTGCGCCAATTATTTGGCATTTGTGATTATTTAATGTAGACCATTTTATTAGATAAGAAAATTCTTCAATACT
TCTTGGTTCAGCAAAATATTCTGCGACTCCACCAACTTTTATAGTTGTATAATTACTTAAATTACAGTTCTCAGACAAAA
TTTTCTTATTCAT-------------------------------------------------------------------
------------------AAATCAATTTAAT---------TATTTTTACCATTTAAAATTGACCAGAAATTATGACAATC
TCCAGCTCCCATATTCAAAATCAAATCCCCTTTTTGAG----TTAATTCGTAAAACTTCTTTGTAATTTCA--------T
GATAATTAT-TGATGTAACTA-----ACATTTTTGTT--TTGTTTATATATCAGATCAGTAATAATTGTTGAATTAATGT
TATCTTCGTTTCCTTCTCCTGCGGCATAAATACTAGTTATGTAAATAATATCTGCTTTTGATAATTCTAAAGCAAATTCT
TTTGCAAATTGCTTTACTCTAGAGTATCTGTGAGGTTGAAATATTGCTATTAATCTTCCATTATGTGAT---TCATTATT
ACGTTTGTG-ATTAATAAATAATCTTCCTAATTTAATTGTTGCTTTTATTTCGTTTGGGTGATGTGCATAATCATCATAT
AAATTTCTTTCATCTACTTGACCTCTGAATTCAAATCTTTTTTTTGGAAGTTTAAGATATTTAATATTTTTTTTAATTTC
TAAAAAATCTACACCTATCATTCTTGAAGCTGCTATTGCAGCTGTGATATTAGATAGGTTGTGTAATCCTGGGATTGGAA
TATCTAAACTACTAATGAAATTTCCATTTTCATAATATTTACCAATTGTATGACTTTCATTAATTTCAGTTGGGAT---T
ATGGCATAAGCTGCTTTATTGGCTGTAATATTTGACCAATTATTCTCAGAATAAAAATTACTTCTGGTAGTTACACAATC
AAAATTAAGTAATAATTTTTTAGAATTTGCAGCGAAATCTTTAAAAGAAGAT---ATAACTTCACCTAAATCAGAAAAAT
GATCGCAATGATCAAAATCAATGTTATTAATTAATCCAATATCAGATTTATATTTATTAATTGTTCCATCAGATTCATCA
ACTTCAGCTACTAAGAATTTTGTATTTGCTAAATGACAATTAGAATTGTAGATAGGAATTATTCCCCCAGTTATTGAAGA
AGAA---TTATGCGTACATAATTCAAGAAGTGTCGATAGAAATGTACTGGTTGATGTTTTTCCATGACTACCTGCTACGG
CCAATGTAGTGTAGGTTTGCATTAACATTGCAAGTATCTCTGAACGATGTTTTATTGTTAAATTTTTTTTTCTACAGTAA
GAAAATTCTTCATTTTCTGGCTTAATCGCGGAGCTTACAACAAAATTAATCAATTTGTTG--TTAAATTTTGAAGTTACA
AAT----TCAATATTCTGTCGAATTTGAGAATTAAAGA---------TTACTGCGCCTAATTGCGCTAATTTATTAGTTT
CATTGTTTTTAACTAAATCAGATCCTGAAACTGAATAACCTTTTTTGAGCAAACCTATTGCAACTCCTGACATTCCAATA
CCTCCAATTCCAATAAAATGAAAATGACTCTTCGACAGTAATTCTTTAT--CCAATTTTTATC--TTT-TACTTAAAT--
------CAAAATAACTTCTTAGCGAATTT-TTGGTATTTTTTCTTAAAAA----AAAATGTTTTTTTTCCTG-GAATTAA
TACAAAACTAGACTTATTTGCTTA-ATAAATCAAAAAAACCTTACGTTAT------------------------------
--------------------------------------------------------------------------------
---------------------------------------------------TGCACAAAA-TT-----------------
---------------------------------------------CAGTATGATCAGCAACT--TAGGTTAATCATTTAG
AAA-TTTTTAGTTATGACTTTGCGTGTTGCAATTAACGGCTTTGGCAGAATTGGTAGAAACTTTATGCGCTGTTGGCTTA
GTAGAGGTGCTTATACCAACATTGAAGTTGTTGGTATTAATGTTACTTCAGATCCAAAGACGAATGCTCATCTTCTAAAA
TACGATTCAGTTCTTGGCCAATTGGATGGTGTTGATATTCAATATACTGATGACACTTTTGTAATTAATAATAAGACTAT
TAAGTGTTTTTCTGATAGAAACCCAATGAATCTCCCTTGGAAAGACTGGGGAGTTGACTTAGTAATTGAATCAACGGGAG
TTTTTAATACAGATGTAGGGGCAAGTAAGCACTTAGAAGTAGGGGCAAAAAAAGTTATCTTAACTGCTCCGGGTAAAGGG
GATGGGGTTGGTACTTATGTAGTTGGAGTTAATGCTGATCAATATAATCATAAAGATTATGATATTTTAAGTAATGCTAG
TTGTACTACAAATTGTTTAGCTCCAGTAGTTAAAGTTTTAGATCAAAATTTTGGTATTAATAAAGGTTTGATGACTACAA
TTCATAGTTATACCGGTGATCAAAGAATTCTAGATAATAGTCATAGAGATTTAAGAAGGGCTAGAGCCGCTGCCACCAAT
ATTGTTCCAACTTCTACAGGAGCTGCTAAAGCAGTAGCATTAGTGTATCCAGAAATGAAAGGCAAATTGACAGGAATTGC
AATGAGGGTTCCTACACCTAACGTTTCAGCGGTAGATTTCGTTTTCGAATCCTCTAAATCTGTCACAAGCGAAGAAGTAA
ATAATGCTCTTAAAGAAGCATCTTTAGGTTCAATGCAGGGCATCATTAAGTACGGAGATGAACCATTAGTGTCAAGCGAT
TATGCAGGTACTAATGAATCATCAATTGTAGATAGTGACCTCACTATGTGCATCGGAGATAATCTTGTCAAGGTCCTTGC
ATGGTATGACAACGAGTGGGGTTATAGCCAGAGGGTCGTTGATTTGGCAGAGATTGTTGCTAAAAAGTGGGAATAATTAA
AAGTGCTTGAAAGGTGAGTTTTTCAATAATTTATTTTTATTATTATCTTTAAATTCTATTGATGGTTCACCATGAGCA--
--------------------------------------------------------------------------------
--------------------------------------------------------------------------------
---------------------------------------------AAATAACCAATTGCATTAATAGTTTTATCAAGTTT
AGATAAATTCTTTGCCCATTTTTTGGGCAATGAGAAAACTAATTCGTAATCTTCACCTCCAAAAAAATAATATTCATCCC
ATTTATCTCCCTTTGGCCAATCCTTATCTTTAGGTATTTTTTTATAAATCATAATTGCTTTACATTTGCTAGCGATTGCT
AAATCTTGTACCGCTTGAAATAGACCATCACTGCTATCAGTACAACCTATTCTCT---TTATTTTTTTATTTGTGCGAGT
TTTAAGGAGATTTTTTAGAAAATTTGGGTAAACTTGAGGGCGACAAAAACGTTCAATGGACTTACTGATTAATCTTTCAT
TAAGAGAAATATTATTATCTAACTTT----ATTTTATTTT------GTATCAAAAATCCTAGTTTGCTAAGTCCATGAAT
TCCTGTGGTTAAGATAATATCCCCTGGT-TTACATGCGTTTCTTC---GTAATTCGAGTTCACCTTGAATTCCAAAGGCT
GTAATTGATATGGTTTTTTGATTTCCCTTTGAGCAATCTCCTCCAAGAATTTTTCCGCCATATTCTTTTAAAGCTTTATT
TATTCCTTTATATAACTCTTCAACCCAAACCCACTCAGTTTTAGCAGGTAGAATCAAACTTATTGTAATTCCTATAGTTT
TCTTGCTACCACTGGATAATAAGTCAGAGATGTTGCTGACAACTGCTTTCCATCCGAGGTCTTGAGGGCAAATAGTAATG
TCATTGAAATGAACATCTTCTACCAAAGAATCATTATTAACAAGTAAGTTATTATTTTTAGTTTTTATTAAAGCACAATC
ATCTGTAACTTGATTTTTAGGCATAAATTTTCCAAGCCTAGTTATTAATTCTTTTTCCCCTATATTTTC--TAATATT--
TC---------------TTTATGCATTTAATTTGAGGTTTTCAATCCCTGCTAAAACATCTATTGAGATTATTGTGTCAT
CTTTCGTTAGTTCTTCCAATACATCAAAACCATCTACAACATAACCAAAGGCAGCATTCCGTCCATCAATTAAATTGCGA
CCTGCTGGATTTAATTCTGCTTCATATAAAAAGAAGAAAAATTGCGATGAGCCATCATCAACTGCGGTATTTGAATGGGA
CCATCCTAGAGTTCCAAGTGTCGCGAAAGGTAAGGTTGGTGTCTCTGTGTAAAGGCCTAAATCTTCAAACGTTTGATTAT
AAAAAGTATCCTTTTCATCAGGAATTCTAATTTCGAGAGGAACGTGACGTTCTTCATTTGTTTCAGGATCTAAATAACCA
ATTGCTTCACCAATTGGATCACCTGTTTGCAGTACAAAAAATTCTTCTGCTCTATTTATAGGAAGATCTTTATAGAAATT
TTTTGAAGATAAATCTATAAATGCTCCTGCTGTAAGTGGGGCATTAAATCCATCCACAATAGCTTTCATGTCTCCTTTGG
AGGTTTTTATATTGACTTTTGCTCTGCCTAGTAGTCTTGGTAGGTTATCAAACTCTTCTGGAATATAGTAAGGAAATTGA
TTTGGTAGAAAATATTCTTCTAATCCACCTATTTTATCTAGAGCTTCTTTTCGGGTGTCTATAAATGAGTACTTATCCTT
TGATTTAGAATGATCTTGAAGGCTATCAAAATTTTCTTTGAGTTCTAAAAATGTTTTTTCAGCAATTTTCTTTTTATCGT
TTGGTAATTCTTGGATAATTCGACTTTGATATTTTTTTAGTAAAGATTGACATTTTGTAACAGTTTTTGTAAGAGCTGGC
CATCTTCCTCCTCTT---------ACAAGGTCACTGGTTTCTTCCAATTTGTGTTGAATTTCTTGTAACTCAAGTTGCTT
GATAGGGAGTGCGTTTCTGAGGATTGCATTAGGGTCTTTTACCGCATTTCCAGTAGGTAAATCTGCTAGTACTTGAATG-
---------GGTTTAAAGAGAAAA--ACCTG---TAAAATTATGATTGATAAAATTAAGAAAAGTTTGTTCTGATTTGAT
AAG---AATTTTTGC-ATAGCACTCTTGTAGGTTTATGATCCTT-GGGGATGTAATACAGGAATGATCTCCAGTAACGAT
TTTCGCACAGGTACCACCATAGAATTGGATGGACAAGTTTGGCGTGTTGTAGAATTTCTACATGTCAAGCCTGGTAAGGG
TTCTGCTTTCGTGCGAACAAAATTAAAATCAGTTCAAAGCGGCAACGTGGTTGAAAAAACTTTTCGAGCCGGAGAATCAG
TACAGCAGGCTATCCTTGAGAAGTCTAACCTGCAACACACTTATGTGGAGTCTGGAGATTACGTTTTTATGGATATGACA
AGTTTTGAAGAGACAAGACTTTCCTCTGAACAAATCGGTAAAGGCTCAAAGTATTTGAAAGAAGGAATGGAGGTTAATGT
AATTTTACATAATGGTAAAGTTTTAGAAGTGGAACTTCCAATTTCTATTACTTTGAAAGTTACAGAGACTGATCCTGGAG
TTAAAGGCGATACTGCTAGTGGGGGCACGAAACCAGCTATTCTAGAAACTGGTGCTCAAGTTATGGTTCCTTTATTTATT
TCTGTGGGAGAAATGATTAAAGTTGATACACGTAACGACAGTTATCTTGGACGTGAAAATTAATGGCTATGAAATTAGAT
CATGAAGACTTAAATCGCTTAATAGAGAAAATCTCTACAAGCGATATTCAAGAATTCTCCCTAGAGGGAGAAGATTTTAA
ACTTGAAATAAAACGGAATT------------------------------------------------------------
-----------------------------------------TATTTGATCAGAACCAAGTTCCTAATAATTTAGCCTCTA
ATACTTTATTTGATAGGCAAACAATTGCTAATCA---AAAATCCATTAATG-------ATATCCCAGCAGTTAATGAGCC
TGAGGCGTCTCAGGTAGCTCCTCCTGGGCGTTCAGATCTTACTGACATTACTTCTCCTATGGTTGGGACCTTTTATAGGG
CTGCAGCGCCTGGTGAGGATCCATTCGTCGATCTAGGCAGCAGTGTTAAAGTCGGCCAAACCATTTGTATTTTGGAAGCT
ATGAAGTTAATGAATGAAATAGAATCTGAATTTAATGCAGAAATAGTAGAGATTCTCGTTGAAAATGGAACGCCAGTTGA
ATTTGGTCAAGTTTTAATGCGTGTTAAGCAGTCTTGAACTT-------------TTAGTCATTTCTATGGCTGTAATTAT
AGCTTCAATCATGCTTTGAGATTCAGCTATTCCTTTGCCAGCAATATCAAATCCTGTTCCATGGTCTGGAGATGTTCTTA
TAAAGGGTAAACCTATTGTCATATTTACTGAATAATTAAGAGCTATAACTTTCATTGGAATTAAACCTTGATCATGATAC
ATAGCAAGAATGCCATCATGTT------TTTCGGC---ATCTTTGTTTCTCCAAGCTTTTGCGGAAGAGTTCCAGCAACT
ATCTGGTGATAAAGGGCCTAATAATTTAATATCTCTATTATTCTCATTCCAAGCAATCAACGCATCATTGAGCCAATCTT
TTTCTTCATTACCTAAAAGCCCTTCTTCACCAGCATGAGGGTTTAATCCTGAAACTTTAAAAGAAGGTTTATCAACATAG
GTACTACAAAAATCTTTGAAAAGATCTAATTTAGAATGTATTAATTCTGTAGTTAATTTCTTGGGAACCTCACAAAGAGC
TATGTGGGTTGTAGCTAGCAAAGTATTTAATCTCCAGCCTGTAATTGGTGATTTTGCTGTGAATAACATTCCAACATTTT
TTACTCCGCAT-----GATTTTGCTAAAACTTCAGTTTGGCCAGAGAAGTAATGACCTGCTAGTGACCATGATTTTTTGC
AAATTGGTCCAGTTACAAGTGCTGAATTAGGATATTGTTTTACAATT---TCAATTGCTTTTGTTAGGTAATTAAAACTT
GAATCACCA----------TAACTTGCTTTAGAATCA--TCAGAT---GAAGAAATTTCAAGATCATGGATATTTAAATT
TTTAGGATTTGCGAGGTTTTCTAATCCTAAAGATTTC---AGTTTTCTATATGTATTTTGTAGATTTTTTTTTGAACCAA
CAATTACAAAGTCAATATTTTCTGGAATCTCATTAGAATAAAGAGCTTTTAAGATTATTTCAGGTCCAATACCGGACTCG
TCTCCGACGCTTAAAACTAATTTCAATCTATTACTTGTATTCTGAAAATTCATAGACAGTTTAAAATTTATTTTTTTTAA
CTATTT--------------------------------------------------------------------------
--------------------------------------------------------------------------------
--------------------------------------------------------------------------------
-------------------------------------------------AATAAGCAATTTTTTAAGCCTATTTTATAGT
TTTTATAAATTAGTTTATATCCAAGTGTTTCGCATAAAAGTTTATTAGAAACTTTTCTATTTTCCATCCAAAAAGATTGA
GCGATAGGCGATAATTTCTTTTTTGCATCCTCAAATAATATTGGCTTTGGC----ATTTTTAAACCAAGTAAATCGTAGC
AATATTGAATAACTTC-----TATTTGAGAACAGGGTTCATCATCTGTAATATTAATAATCTGGTGAAAATTT-------
AAGGAATTTTTATTTTCTAATAGATAGATAATTGCATTTGTAATATCAGCAACATGAATTCTTGAAAATACCTGATTTTT
TTTAGAGATAACGCGAATTTTTTTATTTCTTATTGCTTCAAAAGTGGATCTTCCAGGTCCATAAATACCAGGTAACCTAA
AAATTTGTACAGGTAAACCAGATTCAATCCATTCTTTTTCACAATTTAATCTCTTGTGACTTCTGTTTTGAAAAGGATTA
GGTTGATCAGTCTCAGAAACCCAATCACCTTTGGTGTGCCCATATACTCCTGTGGTAGATAAATATCCAGCCCATTCAAG
GGATAAACTTTTGAGCTT--------ATTTTTAAGACTTCCTAGTACTGGATCATTTCCATTTTTGTCGGGAGGTATGCA
ACTAAGAATATGTGTGACTCCATCAAAAATTTTTTCATTAGGAACAATGTTATTTTCACTATTAAAGACGAAACTATGTG
GATCTTTATTTTCAGATCTCGAAGTGGTTAAAGCAGTATAACCTAATTGCCTTATCGTTTTTGCAAAGAAACTACCGCTA
AAACCACATCCAAAGATAAAGAATTTATTTTTATTTCCTAGTGAACTTGCTGGATTCGTCATACGGCGTTA-GAGTAGTA
CATATGTATTAATTAAT--GATGAAGACAGCTGTTAAGCCTGATTTAAAATCAACAACTTTCTGCATTAGCAAAAGTTAT
AATCGTCTGATAGAAA--AAGAAATCAGTTTAGTTA-------------A--TTTTAAATTCTACCAAAAATTATTTGT-
CCTTCTC-------------------------------------------------------------------------
----------------------------------ATTTCATTTTCGACAATT----------------------------
--------------------------------------------------------------------------------
----------------TTAATATTTCCAGAATCGCCAAGAGAATTGGGAAATATATGTGAGAGTTATAACTCTAGAAAAA
TTTGTAATATTTGGT------AGTCAAG--CTGCTTTATATTCTGATTTATC----TTTTTTGTAATTTTTATTACT--T
---ATTTTAAA----ACTAGGATTAGCCCATTGCAGTAATCTTATAGCTAATCTTAAATCTCCTTCTAACCAAGCTCTTA
TAGCCATTGCTCTTCGAGGATCATAAAATTTTTGTCTTCTATACCAATACAAAGCATTTTCATCTGATTTATCCCCATTA
CAGGAAAGACATGCAGGTACACAATTTTCTGTTGTACTTAAGCCGCCTTGGCTTCGAGGTAATACATGGTCTATAGATTC
AGATGGTTTTCCGCAATATATACAACTTTTTCCTGTAAATCTATGAATAGATTTTCTCCATTGTCTAAATCTGAACTTAG
GACATAAATCCTCTAAAAAGACAGCATCATTAATATGCATTCAGACCATTTAG---------------------------
--------------------------------------------------------------------------------
--------------------------------------------------------------------------------
--------------------------------------------------------------------------------
--------------------------------------------------------------------------------
--------------------------------------------------------------------------------
--------------------------------------------------------------------------------
--------------------------------------------------------------------------------
--------------------------------------------------------------------------------
--------------------------------------------------------------------------------
--------------------------------------------------------------------------------
--------------------------------------------------------------------------------
--------------------------------------------------------------------------------
--------------------------------------------------------------------------------
--------------------------------------------------------------------------------
--------------------------------------------------------------------------------
--------------------------------------------------------------------------------
--------------------------------------------------------------------------------
--------------------------------------------------------------------------------
--------------------------------------------------------------------------------
--------------------------------------------------------------------------------
--------------------------------------------------------------------------------
--------------------------------------------------------------------------------
--------------------------------------------------------------------------------
--------------------------------------------------------------------------------
--------------------------------------------------------------------------------
--------------------------------------------------------------------------------
--------------------------------------------------------------------------------
--------------------------------------------------------------------------------
--------------------------------------------------------------------------------
--------------------------------------------------------------------------------
-------------------------------------------------------------------------------T
TAAATGAA----TAATGGCTTGAATTTATCAAAAGTCAATA-TTTAATTATTATTTTTTAG-------------------
--------------------------------------------------------------------------------
-CTGAAATTAGCCCGTAAAAATATAATTTAGTGTTAATAGATACAAAAAAAATTGCAGACAATCAAAGCCGTAATTAATA
ACTGTATCTTTCAATTGTTTCTTCTGAAAAATCTTCATTAGTTTCTTCT------AATTCTTTTTCTTTTC---TTTCTT
CTTCTTTTTCCAATTCTCTTAGTAATTTTCTATTTGGATGA---------------------------------------
--------------------------------------------------------------------------------
--------------------------------------------------------------------------------
--------------------------------------------------------------------------------
AGTTTATCGAGGTATTCAACACAGTAGCTGAAGGTTTCTTTATCTCTTATAACTGATTCAGTAATTTGCGATGCTGCTTG
TTTAGGTGAGACTTTGAAAATTCCTCCTTTTTGCTTTTTTATATACGTATATGCTGCCTCCCAACTACTTTCATGATCAT
TACCTCCATCTCTCATAGTACAGAAAATTTCCGCTGCAAATGAGCCCGCATGCACTTTGAATGTCGAAAGGGCTAAAGGC
ATTAAAATAC-TTAAAATTAA---AAATATCTGTTTTTTCTGCTTGAATCTTTTCATTAGACTTTTTTC-ATCTATTTAA
AAA-TATCTTTTATTAAGAATATG--------------------------------------------------------
--------------------------------------------------------------------------TCTATA
GAAATTTAAGATTTTATTACTCCAAATAAGTATAAGCA-TTTCACA----------------------------------
--------------------------------------------------------------------------------
-----------------------------------------------------ATTAAAGGAAGAATTAGAAGCACAGTA
ATCAATCTTACAGCGT--GTAGAGTTGCGACTGCAGCTCCCACTCCATATTCTGACCCTACAAGACTCATGCCGCTAATT
CCTCCTGGTGCGGCACCTAGAATTGTAGTTATCACATCTATCTTAAGTAATCTGCTTGTCCATAATCCAATTGCTAATCC
CGTAATAACTAAAGTAAATGTTATTAAGATGGCAGGCCTCCATAAGCTTTGAAGATCAACTAATGAGTCTTTGGTTAATG
ATGTACCAATAACTGTTCCAATTCCGATTTCTAAAATCGTTCTTGTGCCGATTGGCCACTCTGCAATTTCGACTTTGCCA
CTAATGCTAAGTATACTTGCGCCTATTAAAGCACCCGCAAGAGGAGCAGCAGGAATACCTGTTTTTAGAGCTAAAGCTCC
AAAGATAACGCCTGCAATTAGATAATAGATTAGATTTATGTTTGGCATAAATATGAA---AGATGTTTGGTCATAATATT
AGAAAAAATTTTTTTTGTTTCAGTTTATATTCAAATAATATTT-------------------------------------
--------------------------------------------------------------------------------
--------------------TTGGTTTCCTCTCGTAATGTCCCCTTTAGTTGGCATAATATTATGTAAAGCATGAATTTT
TTATGGCTTCACAAATTTCTTACAAAGCTAATAAAATCAGAATTAAAAAGAAATTATCT---------------------
--------------------------------------------------------------------------------
--------------------------------------------------------------------------------
--------------------------------------------------------------------------------
--------------------------------------------------------------------------------
--------------------------------------------------------------------------------
--------------------------------------------------------------------------------
------------------------------------------------------------------------TTTTTTGA
GGGCGGACACCAGCTTGAAAAATTAGAATTTGCTCTTGCAATCGCTCAAACGAAGGGGGATGAAAAAAAATCAATCATTC
TCAGAAAAAAGATTGTTGAATTAGGCGGAAATGTTGAAGAGCCAGGTACTTAACTTAATTTCCATCAAGATACTTAGATA
CTACAACTAATGCT-----TCACCAGCTTGTTGGGCAGTAATTTTACCGAGCTCAAGAAGTGTATTACTTATA-------
--------------------------------------------------------------------------------
--------------------------------------------------------------------------------
--------------------------------------------------------------------------------
--------------------------------------------------------------------------------
--------------------------------------------------------------------------------
--------------------------------------------------------------------------------
--------------------------------------------------------------------------------
--------------------------------------------------------------------------------
--------------------------------------------------------------------------------
--------------------------------------------------------------------------------
--------------------------------------------------------------------------------
--------------------------------------------------------------------------------
--------------------------------------------------------------------------------
--------------------------------------------------------------------------------
--------------------------------------------------------------------------------
----------------------------------------------------------------GCAG------------
--------------------------------------------------------------------------------
--------------------------------------------------------------------------------
--------------------------------------------------------------------------------
--------------------------------------------------------------------------------
--------------------------------------------------------------------------------
--------------------------------------------------------------------------------
--------------------------------------------------------------------------------
--------------------------------------------------------------------------------
----------------AAACTACTGTAATAATATCTCGATCGTTTACATAACCTAAGTGGCCGACTCTAAATATTTTCCC
CTTTAAATGATCTTGACCACCAGCAAGTAAAATATCAAAATTATTCTTTATTGTTTTTCTGAATTCTTCAGCATCCATTT
CTCCAGTTTCTATTGCAGTAATTGAAGGGCTTAAATATTTTTCATCAGCAAATAATTTTAGATTTAAAGCCTTTACAGCA
TTGCTCATTGCTAATTTATGTTTATTGTGTCTGTTGAAAATGTTATCTAAGCCTTCTTCTCTCATCATTGTTAAAGCTTC
ATCTAAAGCAAAAACCAAATTAACTGCTGGAGTATATGGATTACTGTTACTTAAAAGACTCTTTCT--GTAGGATTTTAA
ATTTAAATAAAATTTTGGTAAATTAGATTTTTCTGCAGCTTCCCATGCTTTTTGGCTCATTGCTATAAAACTAAGCCCTG
GAGGTATCATATATCCCTTTTGTGATCCTGACGCAACGATATCTAATTTCCATTCATCTACTGGTACATTGCAAGCTCCA
AGACTTGTAACGCAGTCAACAATTGATAAAGCTGTATTGTGTTCGCGAATATATGAACTTATAGTTTCTAGATCATTAAT
TACACCTGTTGAGGTTTCAGAATGAGTCAAAATAACTCCCTTTATTTCTTTTTGGTTATCTTCCTCTAATACCTTTTTGA
ATTCTTCTGGATCAAGCGGAGTACCCCATTCGGAATCAATTTTTATTACTTCTAAACCAAATTCTTTAGCAACTTTTACC
CATCTTTCGCCGAATTTTCCATTTTCTCCACAAATTACTTTATCTCCTTTACTTAAGGTATTTATTATTCCAGCTTCCAT
TGCGGCAGTTCCACTACCAGTAATTGTTAGAACATCATTTTGAGTTTGATGAAGCCACTGTAAATTTTTAGTAGTACTTT
CTACGAGATCTTGGAATTCTTTACTGCGATGTCCTATCGGATGCTTACTTAATGCTTGTAAAACTTTTTCTGGAACTGGG
GTGGGTCCAGGAATCATCAATGATAATTTTTGTTGTATGGCCACTTTTTGTTAAATAGGTCATTC--TTAGATTAG----
-TTCTCATTATATATTTT------TCAATTACT----TGATTTGAAAAAAGGATTTTCTTTACCTTTGTGGGTTGCTGGA
GCTGCTAGGTCAGCATTAAAAAAACTAGTAGGGTTGCCATTTGATAATTATGAACTAATAAAAATTCCTAATGAAAAAAA
AGAAATAAAAATCGAGATTCATTCTGTTGGTTTACTTAAAGATGACTCGCATGCATTAGGAATT--TCCTTTGCAAAGTC
TGGCTTATATCTTGACATTACACAAAACTTAGAAATATGGAC-AATAGCCTCTTTAG--AAAGAAATTCTTTTAATA---
---------ATCCTCTTCAAACAAATC-----------------------------------------------------
---CAATAAATATTATTGCAGGATCTGGTGTAGGTATAAAAGAGGATACATCAGAAATATGCATTTCTGATTTTGCAAAA
GAAGTTTTATATGAAAATTTATTAGATATTATTCCTGAGGGCTTTAATTTGAAATTAGAAATTATTTTCCCAAATGGGGT
ATTTTTAGCTGAAAGAACTAGTAATAAGTCATTTGGTATCGTTGATGGATTATCTATTATTGGAACTTCTGCTGAGACTT
ATTCCAGTGCTTCACCTGATCAATTAGAAGAGGCTAAAACTAATCT--AGCAAAGTTAGTTCAAAATGATTTTAAAGGGA
AAGTTG-TTTTTGTTATTGGTGAAAATGGTTTAAATTTGGCAAAAAATTGTAATCTTAAATT--------TCCTATTCTA
AAGGTTGGCAATTGGATAGGACCATTAATAGTTGATGCTGCAATAAAAAAAGTTAAAACTGTAATTCTTTTTGGTTATCA
CGGAAAATTAATTAAATTAGCAGGTGGTATTTTTCATACACATAATCATTTGGCAGATGGAAGAATTGAGATTCTTGTTT
ATTTAGCTGTTCAAGAAAAGGTACCAACAGAAATAATAGTCCAATTATCTCACTTAAAGAATCTTGAAGAAGCCCTATTA
CTACTTGAAAGATTTGATAAA-----TCTATAGCTGAAAAATTATTCCTTAATTTATCAAATACGATTGAAAAGCGTTCT
TTTACATATGTCAATAGGTATGTAAAAACGGATATGGAAATCGCATCAATCATTTTTGATAGAAAAAGAGAAATTAGGTG
GGCTGGAACTTACGGTAATAAGTATATTTCTGATTTTCAATGAGATTAATTTTTGATT-------GATTATGCTTTTGTA
AATAAATTGAGCTAACTTTTATACA-------------------------------------------------------
---------------TGAGTCAAACATCTTTAAAAAAAG---AACGCGATCCTTCAATACTAATTTTAGATTTCGGATCT
CAATATTCTGAATTGATTGCAAGAAGAATTAGAGAAACTAATGTTTTTTCTCTTGTAGTAAGTAACTGTATTTCAATTGA
AGAAATTAATGATATTAATCCTAAAGGGATAATTTTGAGTGGCGGTCCAAATTCTGTATATGAAAAAAATGCTCCAAAAT
GTGATGAAAAAATTTTTAATTTAGGAATTCCTATTCTTGGCATATGCTATGGAATGCAATTAATGGTCAAAGAACTTGGT
GGATCTGTAACTTCAGCAACCAAAAAAGCAGAATATGGTAGAGCACCAATAAATATAGATCAAGAATCTGAACTCCTTTC
TGATGTAGAAGATAAATCCATAATGTGGATGAGTCATGGCGATTCAATTAATTGTTTGCCTGATGGATTTAATAAAATTG
CTCATACCGAGAACACACTCCATGCAGCAATTTCAAATGATAGAAAGAAATTATTTGGCGTACAATTTCATCCTGAAGTA
ATTCATTCAGAGTTTGGGATAACGGTAATTAAAAATTTTGTTTATGGCATTTCTAGTTGTGTGGCTGATTGGACAACCGA
AACCTATATAGAGGAAACTATTCCTAGGATAAGAGATCAAGTTGGCAATAAAAAAGTTTTGCTTGCTTTGTCAGGAGGAG
TTGATTCGTCAACTCTTGCGTTTCTTCTCAATAAAGCAATTGGAAATCAGCTTACATGCATGTTTATAGACCAAGGTTTT
ATGAGAAAAGGTGAACCTGAATTTTTAATGAATTTTTTTGATAAGAAATTTCATATAAAGGTTGAATATATTAATGCAAG
GGAAAGGTTTATTTCCAAATTAAAAGGGATTACTGATCCAGAACAAAAAAGGAAAATTATTGGTGAAGAATTTATTAGAG
TATTTGAAGAAGAAAGTAATAGATTGGGCCCTTTTCAGTATTTAGCCCAAGGTACTCTTTATCCTGATGTTATTGAAAGT
GCTGGTACTAATATTGATCCAAAGACTGGGGAAAGAATAGCTGTAAAAATTAAGAGTCATCATAATGTGGGGGGATTACC
AAAAGATTTACAATTTAAATTAGTTGAGCCATTAAGAAAACTTTTTAAGGATGAAGTCCGCAAATTGGGAGCTGCCTTAG
GTTTGCCGGATGAAATTATAAAAAGGCATCCATTCCCGGGACCAGGTTTAGCGATAAGAATTTTGGGAGAAGTTAATAAT
GAAAAACTTGACTGTTTAAGAGATGCAGATTGGATAGTGCGAGACGAAATTAAAAAAGCAGGTCTTTACAATGATATTTG
GCAAGCTTTCGCAGTATTGCTACCAGTTAAAACTGTAGGAGTTATGGGTGATAAAAGGACTTATGCATGGCCAATAGTTT
TACGTTGTGTATCTAGTGAAGATGGTATGACAGCAGACTGGTCAAAAATTCCTTTTCCGATTTTAGAGAGAATTTCTAAT
AGAATCGTAAATGAAGTAGTTTCAGTTAATAGAGTGGTTTATGATATTACAAGCAAACCTCCAGGAACTATTGAGTGGGA
GTGACGGAAAATTGCCATATTTTATCAACAATGGAATTTTTGGGTTTTACGTGGGTTTTACGTGGAAATT--TCACTTTC
---ATAAATCCCTTGATACCAATGTGTT---TCAAGGTTCGAAATCAAGAGG----------------------------
--------------------------------------------------------------------------------
--------------------------------------------------------------------------------
--------------------------------------------------------------------------------
--------------------------------------------------------------------------------
--------------------------------------------------------------------------------
--------------------------------------------------------------------------------
--------------------------------------------------------------------------------
--------------------------------------------------------------------------------
--------------------------------------------------------------------------------
--------------------------------------------------------------------------------
--------------------------------------------------------------------------------
--------------------------------------------------------------------------------
--------------------------------------------------------------------------------
--------------------------------------------------------------------------------
--------------------------------------------------------------------------------
--------------------------------------------------------------------------------
--------------------------------------------------------------------------------
--------------------------------------------------------------------------------
--------------------------------------------------------------------------------
--------------------------------------------------------------------------------
--------------------------------------------------------------------------------
--------------------------------------------------------------------------------
--------------------------------------------------------------------------------
--------------------------------------------------------------------------------
--------------------------------------------------------------------------------
--------------------------------------------------------------------------------
--------------------------------------------------------------------------------
--------------------------------------------------------------------------------
--------------------------------------------------------------------------------
--------------------------------------------------------------------------------
--------------------------------------------------------------------------------
--------------------------------------------------------------------------------
--------------------------------------------------------------------------------
--------------------------------------------------------------------------------
--------------------------------------------------------------------------------
--------------------------------------------------------------------------------
--------------------------------------------------------------------------------
--------------------------------------------------------------------------------
--------------------------------------------------------------------------------
--------------------------------------------------------------------------------
--------------------------------------------------------------------------------
--------------------------------------------------------------------------------
--------------------------------------------------------------------------------
--------------------------------------------------------------------------------
--------------------------------------------------------------------------------
--------------------------------------------------------------------------------
--------------------------------------------------------------------------------
--------------------------------------------------------------------------------
--------------------------------------------------------------------------------
--------------------------------------------------------------------------------
--------------------------------------------------------------------------------
--------------------------------------------------------------------------------
--------------------------------------------------------------------------------
--------------------------------------------------------------------------------
--------------------------------------------------------------------------------
--------------------------------------------------------------------------------
--------------------------------------------------------------------------------
--------------------------------------------------------------------------------
--------------------------------------------------------------------------------
--------------------------------------------------------------------------------
--------------------------------------------------------------------------------
--------------------------------------------------------------------------------
--------------------------------------------------------------------------------
--------------------------------------------------------------------------------
--------------------------------------------------------------------------------
--------------------------------------------------------------------------------
--------------------------------------------------------------------------------
--------------------------------------------------------------------------------
--------------------------------------------------------------------------------
--------------------------------------------------------------------------------
--------------------------------------------------------------------------------
--------------------------------------------------------------------------------
--------------------------------------------------------------------------------
--------------------------------------------------------------------------------
--------------------------------------------------------------------------------
--------------------------------------------------------------------------------
--------------------------------------------------------------------------------
--------------------------------------------------------------------------------
--------------------------------------------------------------------------------
--------------------------------------------------------------------------------
--------------------------------------------------------------------------------
--------------------------------------------------------------------------------
--------------------------------------------------------------------------------
--------------------------------------------------------------------------------
--------------------------------------------------------------------------------
--------------------------------------------------------------------------------
--------------------------------------------------------------------------------
--------------------------------------------------------------------------------
--------------------------------------------------------------------------------
--------------------------------------------------------------------------------
--------------------------------------------------------------------------------
--------------------------------------------------------------------------------
--------------------------------------------------------------------------------
--------------------------------------------------------------------------------
--------------------------------------------------------------------------------
--------------------------------------------------------------------------------
--------------------------------------------------------------------------------
--------------------------------------------------------------------------------
--------------------------------------------------------------------------------
--------------------------------------------------------------------------------
--------------------------------------------------------------------------------
--------------------------------------------------------------------------------
--------------------------------------------------------------------------------
--------------------------------------------------------------------------------
--------------------------------------------------------------------------------
--------------------------------------------------------------------------------
--------------------------------------------------------------------------------
--------------------------------------------------------------------------------
--------------------------------------------------------------------------------
--------------------------------------------------------------------------------
--------------------------------------------------------------------------------
--------------------------------------------------------------------------------
--------------------------------------------------------------------------------
--------------------------------------------------------------------------------
--------------------------------------------------------------------------------
--------------------------------------------------------------------------------
--------------------------------------------------------------------------------
--------------------------------------------------------------------------------
--------------------------------------------------------------------------------
--------------------------------------------------------------------------------
--------------------------------------------------------------------------------
--------------------------------------------------------------------------------
--------------------------------------------------------------------------------
--------------------------------------------------------------------------------
--------------------------------------------------------------------------------
--------------------------------------------------------------------------------
--------------------------------------------------------------------------------
--------------------------------------------------------------------------------
--------------------------------------------------------------------------------
--------------------------------------------------------------------------------
--------------------------------------------------------------------------------
--------------------------------------------------------------------------------
--------------------------------------------------------------------------------
--------------------------------------------------------------------------------
--------------------------------------------------------------------------------
--------------------------------------------------------------------------------
-------------------------------------------------------------------------------T
TCTATTGAATGGGAGTAAAGGATTACAGGGTTTTTTGCGATGTTTTATGGATATTATTACTGATTAATACTTTAGGTCTT
TATATTGATCCTTTTGAGTAATGATTTCCATTGCAGGTCTAAGCATCTCTTTATAGTTTTTCCATCCTCCTAAAGATTTT
GTAGTGATTGGTGAACGAACCTCAACATTGCTTCTTGTTGAGACTTTACGATTATTTAAATGTGGCGATAAATATAAATC
ATTCCATTTCCAACCTAACCAAAGAATTAATGATTTTATCTCTTCTGAAGGATGAGTCACTAATTTATCGTAATTTAATT
CATATATATGATTTTTAAATTCTTTTTTGTATATTTTCATGATCTCCTCTTGATCAGAATAAACTGCAACAGAATCAACC
AAACTTGAAGAGAAATTATTCCCTGTTGCGAAATGTGCTCTATACATAGAAAGGATATTATCTAAAGGATTTCTATAGCA
ATGTATTATTTTTGCATTAGGAATTGCTTGTGCAATTATGCCTGCATATTGATAATTAAATAACCATTTATTTGTTGTGG
ATCTTTTATTTTTGGTTATTTCTAATTTTTTCCAATATATTTCACTAAGGTCTGTTTTTTTTTCAGATTCTTTATATTCT
CTATATGATTTTTCAAAGATATTGACTTCTCCAAGATCTCTTACATGAGAATTCAAACTTATGATTGATTCAACCAGGGT
AGAACCACATCTAGGAAGTCCTACTATAAAAATAGACATTGGATAATTTCCAAATGCTTTATTTTTTCTTTCATAATTAT
CTGAGGATATTTTCAACTTTTTAGTTTTATTGATTAATAAATTTGCTTCAGATTTATTCAATCTAAGTTTGATATTATTT
GCATTAATAAGATTCTCAGCGCTTTCTTGATATTTTCCTTCTCTATGAAAAATATTTGATCTTGCGAAAAAAATATTTAT
TAATTCTCTATTATTTTTGTTTTTTATAAGACTTTCAGAAAAAAGTTGATTGTGCCATTTTGGAGTTTTATCACCAGAAT
ACATAGTTGATAATGATAAATATGCATCAGTCAAGTGAGGATCTATTTCAACTGCTTTTTGATTATATGAATCTGCCTCT
TTTAATCTACCCAGATCTTTTAAAATAAATCCAAGATTATAGTAAGCAATAGCAAAGTCTGATTTAAGTTTTATTGCTTT
TTTAAGTTCTAATTCTGCTTTCCCCAAATTTCCTTGACCAATAAATAAAACTGCCAGATTGTAGTAAGCATTTGCATATT
TAGGATTTAAAGAAATTGCTTTTTTAAGTTCTAATTCTGCTTCTTTGTGTTTTCCGATTTCGTTTAGGAATATTCCATAA
TTTGAAAAAACTCTATAGTCTTTTATTCCATGTTTAATAAGATATGCATAGTGTTTTGCTGCTTCTAGTGTCCTTCCTTG
TGCTTGCAGTGTGAATGCTTTTTTAATCAATTGATCGCTATCTAGTATCTCTGCATTTTTTGGTGTTTTTATTTTCTTTA
ATTGGTTCTTTTCGCCAAAACCTTTCATTATTTATAAAGATAATTTCTTTATAGCGATTATAGTCTTAACGTAAAGTTTT
TATAAATTGTTTACTAAGTAGATTAATGATTAATTTAATTGTAATTCCTAATTAATTATCTACAATTAGTTAGACAAGTT
TTTTGAACTTACATAATGTTAGTAATCCTTTTGCTTAGCACTTGTTTCTGACGTAAAATTTACTCCTGTCTTAGTGCAAG
CTTAGAGCAATGGAACTATTGAATGGTGGTAAATTATCAAATTTTTTAAATTGGATTTAAAACGTGATGAGCGAGATTAT
TAAATTAAGTAGATCCACTGTAGAAAAATATCTGAGCTGTCCTAGATGTTGTGTACTCGACAAAAAGTATCAAATAAAAC
CACCATCGTTACCATTTACTCTAAATATAGCAGTAGATAATTTATGTAAAAATGAATTTGATCATTACAGAAGAATTCAG
GAGCCACATCCATTATTGATTGAAAATGGTATTGATGCTGTGCCTTTCAAACACAAAGATTTAGAACGCTGGAGAAGTAA
TTTTCAAGGGATAAGATATAAATCAATTGAGCATAACTATGATTTTGGCGGAGCTGTTGATGATATTTGGCAGAAAAAAA
ATGGTGATCTTATCATCGTTGATGTAAAAGCAACATCTAGAAAGAATTTTGATTGGTCCGAGACTTTTAATAAATACGAA
TATGCAAAAGCTTATAAGAGACAATTGGAAATGTATCAGTGGTTATTTCAGAAAAACGGTTTTCAAGTTGCTAATGAAGC
ATATCTTTTATATTTTAATGGAAAAAAAAATGAACAGTTTTTTAATAATCAATTAAAATTTGATGTAAATTTAATTAGAT
TAGACTGCTCAACATCCTGGGTAGAACTTAAGATAATTGATACAGTCAATTTATTACGTTCCGATACTTTTCCAAAACCT
TCATTAAGTTGTGAATATTGTAATTATTTAAAAAAGCGTTGGCAGTTATC----AATTACTTAAT-ACTCATAGAAAAT-
---TTTTCTAATAGTTCTGGAAAAATAATAAATAAAAGATAATCTTTAATTAGATTCTTAATTTAG--------------
--------------------------------------------------------------------------------
--------------------------------------------------------------------------------
--------------------------------------------------------------------------------
--------------------------------------------------------------------------------
--------------------------------------------------------------------------------
--------------------------------------------------------------------------------
--------------------------------------------------------------------------------
--------------------------------------------------------------------------------
--------ACTTTTGATAAATTTGAAAAACTCTGATAAAAAGATAACTAATCATC-------------------------
--------------------------------------------------------------------------------
--------------------------------------------------------------------------------
--------------------------------------------------------------------------------
--------------------------------------------------------------------------------
--------------------------------------------------------------------------------
--------------------------------------------------------------------------------
--------------------------------------------------------------------------------
--------------------------------------------------------------------------------
--------------------------------------------------------------------------------
--------------------------------------------------------------------------------
--------------------------------------------------------------------------------
--------------------------------------------------------------------------------
--------------------------------------------------------------------------------
--------------------TTCAACAAGATGTAGTCAAAATATCCGGTAAAACAATTTTTA------------------
--------------------------------------------------------------------------------
--------------------------------------------------------------------------------
--------------------------------------------------------------------------------
--------------------------------------------------------------------------------
--------------------------------------------------------------------------------
--------------------------------------------------------------------------------
-------------TTAATCCTTTTTTGTATTGGAGAAGATTCGATGAAAATACTAATAGATGGCTTAGAGAACCTGGTCA
AATGTCAGAGGATCAAATTCATCCAAATAGGAATCGTTTTTATCCAGAAATAGAGTGGGCTGATTTAAGTCATGAGCAAA
AATTAATCAAAGATGCAACTGTTGAGATGTTTTTAAAAACTCTTGAATTGATAAGTACATTTCATCCTTATCTTAATTCA
GGTCAGTTATTAGAACTAGAGAGAAAAATGGCGATTATAAAAAAAATACCTTTTGAAAACTGGGTTAAAAAATCTTTCGC
---------TAAAAAAGCAA---GATTATTAGAAAATGAAAAAAGAAAATTTCAAAGAGAAAGGTTTTTTAGTAGCTGGA
TGGAGTGGTTTAGTCTTGAAAATACTCAACAAGCTCTTTTACCAGTAATCGTCACGATATTTATCTCATCATTTATAGGG
TGGTCTTTAGGAATATCTAAAAATAGTTGTAATCCTTATTTTGAACAAAACTCAGAACAGTTAA-ATTAATTGTTTTATG
ATTTATGTACAGTATCGAACTTAATATTGTTTTGAAAAAATTAATTTTTTTATTTAACATT--GGATTATATAGAAAA--
-------CTGAAGTTAA---AAATTAAAGTTTATGAATGAAGAATTCACTCCAAATAATCTTGAAAATGAGGAGCTTAAT
CTGAATAATGAAGAGAGAGATTATAAAAATTTAATCACCAGGCTAAAAGATATAAGTTCAACCATTGCTTTATTAGAAAA
AACAATATTTAGATAAAT---TTTAAATTTTTGATCAAAAGACCGTATAGT-----------------------------
--------------------------------------------------------------------------------
--------------------------------------------------------------------------------
--------------------------------------------------------------------------------
--------------------------------------------------------------------------------
--------------------------------------------------------------------------------
--------------------------------------------------------------------------------
--------------------------------------------------------------------------------
--------------------------------------------------------------------------------
------------------------------------AAAAAACTTATTTCATTCAAGAGACAACCGTTAGTCTTACTTAT
CTTTTCCTCGATTTCATTTCTATTGATTTTGTTACGGTTGATTTTTTTACAACTATTAAATTACGAATCTTTTAAGAAAA
TGTCTGATGAGAACAGGATTAGACTTATCGCTTCACAACCAATACGCGGAAGAATACTTGATAAAAATGGTAAGGTTCTA
GCAGATAGTAGAGTGAAATAT--TCTCTAATAATAAAACCTCAATCGGTAAATGAAAGCGATTGGGAAAAACATAAAGTA
ATTATTTCTGACTTTTTAAATATTGATA---AAAATTTAAT-------------------------------------TC
AAACAAAATATTTTGATGGTTTAA-----AAAAGCAGAAACTTGCAGTAACTATTATTGATGATTTAAGTGTGGATCAAT
TAATAAAATTTAAGGAAAATGAAGATAATTTATTTAGTTTTGAAATAGCGACGAAATTAATTAGAAATTATCCTTATAAA
TCACTAGCTGCTCACGTAATTGGATATACACAACCAATTACTGAGTCAGAATACAAATTTTTATCTAAAAAGGGTTATAA
ATTAAATGACTTAATTGGTAGAACTGGCATTGAATATGTTTACGAAGACTTCATAAGAGGTGAATGGGGCGGAGAGATGG
TTGAAGTGAATTCTTTAGGAAAATTCCAAAGATCCTTGGGGGTTAAACCCTCCAGACAAGGTAACGATATTGAATTGACT
ATTGATATGGACTTGCAATTAATTGCCGAGGAAGTTCTTAACGACAAAAAAGCTGGAGCGATAATAGTGATTGATCCAAG
AGATGGTGCAATAAAGGCAATGGCAAGTAGGCCTACTTTTGATTTGAATTTTTTTTCAAAGGATTTTAAGCCTGAAAAAG
AATATGATAAGTTATTCAACTCTCCTGAAAAACCTCTTTTCAATAGAGCATTAAATGCTTATGATCCCGGAAGTGTTTGG
AAGATTGTAACGGCTTTAGCTGGCTTAGAAAGTGGAAAATTTCCTATTGATACTATGTTAGAAACTAAACCATGTATAAC
TTATGGGAGTCAATGTTTTAGGGAACATAATGATTTAGGCTTTGGGGTAATAGGTTATGAAGATGCATTAAGAGTTTCAA
GTAATACTTTTTTTTATCAAGTCGGATATGGAGTAGGTGTTGATGCAATTCATAAGGTCTCTAGAAAGCTTGGTTTTAAT
TCTTTATCTGGAATTGAAATTTCTGAACAAGAAAATATAGGATTAGTAGCAAGTAGCAAATGGGCTAAAGAAGGGCGGGG
ATGGGGCGAACCAGGTAGAACTCCTTGGGTTCCAGAAGATATTGCGAGTATGTCTATTGGACAATTTGTTGTTCAAGTTA
CTCCTATTCAATTAGCTAGAGCATATGCTGCTATTGCAAATGGAGGTTATCTAGTTACTCCTCATTTAGTTAA----AAA
AGATGATGAAAATATTTCACACAAAAAACGTATTAAAATTGATGTTGATCCAAAAAATATTCAGTTGATAAAAGACGGTC
TGAGGAAAGTAGT------AGAGTCTGGCACAGGAGTATCCATTAATTATGGAGTTTCAAATTTACCTCCAGTTTCAGGT
AAAACTGGAACTGCTGAAGATGGTGAAGGCGGCTTAGATCACGCTTGGTTCGTTTGCTTTACTCCTTCTGAAAAAAGTGA
GTTGCTTGTAGTCGCTTTTGCTCAAAATACTCCTGGTGGAGGCTCTGTACATGCACTTCCTATGGCTAGACAAATTTTAA
AAGTTTGGAATGAAAA-AAATTGATAT--TTAGTTTTATTTTT-----
> 5:34-44178 + /Users/awi025/Geneious 2019.1 Data/temp/export-94folder/CP000878.gb
ACTTGAAG-GTATTCCACAGTTTCCACAAGCTCTACTACTACTAATTCTTATTTATTCTTTTTTATAAGA---ACAGTAA
TAAACACTAATTAAAAAGCTTTGCAAATTTTGAAATGATATGAAAATTTGGG-------ATGTCTTTTTTCTGTT-----
-TCGTCGTTAAATTTGATT-------------------------------------------------------------
----------------------------------------------------------CGATGAAACTAGTATGCTCCCA
ATCCGAACTGAACTCTGCTCTCCAGCTTGTTAGCAGAGCAGTAGCTTCTCGCCCTACCCACCCTGTATTAGCTAACATCT
TGCTAACAGCAGATGCTGGTACAGGACGCTTAAGCCTTACAGGCTTTGATCTAAATTTAGGAATTCAAACATCTCTAACC
GCTTCAGTAGAAGTTAGTGGGGCTACAACCCTTCCTGCAAAGTTGTTTGGAGAGATTGTTTCCAAACTTTCTAGTGACTC
GCCAATAAATCTAGTAAGCGATGAA--TTAGGAGAAAAAGTTAATTTAACGAGTAAAAGTGGTACTTATCAAATGCGTGG
TTTAAATGCAGATGATTTTCCTGAATTACCTCTTGTTCAGACTGGAGCTTCGTTGCAAATTAACCCTTTGATTTTTGCTA
ATGCTTTAAAAAGTACGTTATTTGCAAGTAGCTCTGATGAATCAAAGCAAATTTTAACAGGAGTTCATTTAATTTTTGAT
GGAAATATTCTTCAAGCTGCAGCTACTGATGGTCATCGTTTAGCTGT--ATTAAACTTG----GAAGATGCTATT----A
ACTTGAACTCCTCTACGAATTTAAATACTAA-------------------------------------------------
---------------------------TGATAAAATTGAAGTCACACTTCCTGCTAAATCTCTTCGCGAAATTGAAAGAT
TTATTGGAAATTATAAAAACGAGGAAAAAATTAGTCTTTTTTATGATAGCGGTCAAGTTGTATTTACGGCATTAAATCAA
GTTGTTACAACAAGAATATTAGAAGGAGATTATCCAAATTATAATCAATTAATACCTGAATCATTTTCGAATATTTTAGA
ATTTGATAGAAAACCTTTTATATCAGCTCTTGAAAGGATTGCTGTTTTAGCAGATCAACATAATAATGTTATAAAAATTT
CAAAAGAACCTTCTTCTGATTTAGTTAAAATAACAGCTGATGCTCAGGATGTTGGTAGTGGTGTTGAATCCATTCCTGTT
AAATTTAATGGAGATAATTTTCAAATTGCTTTTAATGTTCGTTATTTGTTAGAAGGATTAAGAGTTTTTGAAGAAGATAA
AATTTGTTTACGTTGTAATTTACCTACTACTCCTGCTATTTTGTCTTCTATAGATGATCAAAATACTTTTATTTACCTTG
TAATGCCAATACAAATTCGGTCTT-AATTTGACTT-TATCTAACGAATTACTTTTAAGTAATCTTTTAAATCACAATGTT
AGATGTGATAAAGGTATA---GACCATGGTCCTGGCATTATTGCTTGGATGCATCCACCTGTCCATCGTTTACTTGGATG
GGCTACGAGACCTTCTACTTTAAAATTATCAAGGGATGTTTGGCGTTTGAATCAGTTAAAAGGCATTTCTTCTCAAGAGC
TTTATGTAAAAGGAATACCTGCTCAGTCAGATCAAGCAACCCTTGATAGGTTCCCTACATTATTAGAAGCTGATTTAATT
AATAGAAACGGAGAAAAAATAGCATTAATTGCTGATTTTGTATTTGACTATAAAACAGGTAAAATTTTATATTACTTAGT
ATCAAGATCAAATCCTAAAATACCTGGAACAAGTAGATGGCAGTTATCACTTGATAAAATTATTGATCAACAACCTGGTT
TAGTATTTACTAATAATCTAAGACTTGATGATTTTCCGATACTGAAATCAAGCTTTCGTCAGAACTTATTAAAAAAAAGT
TTGAAATTGCGTGATCAATTTCAAGAAATTTCTTTGAGA-----GCAAATACTCGTTTAGAAGGTTGGTTAGAA------
-------------------------------------------------------GAATTACCTTGGGATGACGAAGAGC
TCTCTGAAAATTTTTCTGAAGATAATAGTAGATTTGATTTATTTGGAGATTGGGACATTAATAATGATGACGAAGCTAAA
CAGTTTTATATAAACTC---TTCTAGTAGAATAAATAACCCTG-------------------------------------
--------------------------------------------------------------------------------
--------------------------------------------------------------------------------
---------------------------------------------------AAAAAG------AAGGAGATCCTTGGATA
TAAAAACTATGCTAGAAAACTCCTCAAT---CGAATTTGAAAATTTAGTCAAATTATCTTCTTTTAAAACCGATTA----
--------------------------------------------------------------------------------
-----------------------------------------------------------TGATGTT--TTAAGTTCTTTA
TCACATGAAGGATTAAAAAAGGAAGATTACATTGAAATCTGCAAACGTCTAGAACGAGCTCCAAACCGGACTGAATTGGG
AATGTTTGGAGTTATGTGGTCTGAACATTGTTGTTATAGAAATTCAAAACCATTATTACAAAATTTGCCTACTTCAGGTA
AGCGTATTCTTGTAGGTCCTGGAGAAAATGCTGGAGTTGTTGATATAGGAGATGGTCAAAGGATAGCGTTTAAAATAGAA
AGTCATAACCATCCTTCTGCAGTTGAACCATTTCAAGGTGCTGCTACTGGAGTTGGGGGGATTTTACGTGATATTTTTAC
AATGGGTGCACGTCCTATTGCTTTATTAAATGCACTTAGGTTTGGTTTGCTAGAAGATAAAAAAAATGTTGGCTTATTAG
AGGGTGTTGTTGCTGGAATAGCGCATTATGGCAACTGTGTTGGTGTACCAACAATTGGAGGTGAGACATCTTTTAATACG
AGCTATTCAGGTAATCCTTTAGTGAATGCTATGGCTATTGGCTTACTAGAAACAAAAGATATTGTTTGTTCTGGAGCAAA
AGGTATCGATTATCCAGTCATTTATGTTGGTAGTACTACAGGAAGAGATGGAATGGGAGGTGCTAGTTTTGCTAGTGCGG
AATTAAGTAACACTTCTCTTGATGATCGTCCAGCTGTTCAAGTTGGTGACCCATTTCTTGAGAAAGGTTTAATTGAAGGA
TGTTTAGAAGCTTTTAAAACAGGTAATGTTATAGCTGCTCAAGATATGGGAGCTGCAGGACTTACTTGTAGTTGCTCTGA
AATGGCTGCGAAGGGAGAAGTAGGTATTGAGTTGGATTTGGACCTTGTTCCTGCTCGTGAACAAGGTATGACACCATATG
AATTTTTACTTTCAGAATCTCAAGAAAGAATGCTTTTTGTAGTTAAGCCTGGCAAAGAAAATGATGTGATGAAAATTTTT
ACAAATTGGGGACTAAAAGCTCAAGTTGTAGGAAAAGTTCTCAAGGAAAGAGTTGTAAGAGTTTTATATCAGAAAAAAAT
AGTTGTAGATTTACCAGCTGACGCTTTAGCTGAAGATACTCCAGTTAATGAACATTCTTTACTATCTAATC----CTCCA
AAATATATCTTAGATCATTGGAAATGGACTGAAGAAAACCTTCCTTTTTCTAATGAAAAAGGTATAACAGTGCAAGATAA
AATAAAAAAAGACAGA----TT--------TTTTACATGGAATAATATCTTATTAAAATTATTAGATGATCCAACAATTG
CTTCTAAGAAATGGATATATAATCAGTATGATTACCAGGTTCAGAATAATACAATTATTCCACCTGGAGCTGCTGATGCG
GCTGTTATTCGCGTAAG---AGATATAGATT---------------CAAAAAAAAGTGATAAATTGATTAATAAAGGTTT
AGCAGCAGTGGTTGATTGTCCTAATCGTTGGGTTGCTTTAGATCCTGAACGTGGCGCTATAGCAGCAGTTGCTGAAGCAT
CAAGGAATATTTCTTGTGTTGGAGGAGAACCTTTGGCTTTAACTGATAATTTGAATTTCTCATCTCCTGATCATGCTATC
GGTTATTGGCAATTAGCTAAAGCTTGTGAAGGTATTTCTAAAGCATCCTTACATCTTGATACTCCTGTAACTGGAGGAAA
TGTTTCCTTATATAATGAGATACGTCTTTCTACTGGAGAAATACAACCTATTCAACCAACACCAGTCATAGGAATGATAG
GTTTAATAGACGATATTAATACTATTGTAGGTCAATCATGGATTAATGAAGGTGATCTTATTTGGTTATTAGGTGTTCCT
TTAGAAGCATCATCATTATTAGATAATAGAAT------------------TAGCTTATCTTGTACTGCATATTTAGAGAA
TATTTTTAATTTACATACAGGCAGACCCCCTGAAATAGATTTGAATTTGGAAAAATTAATACAATCATTTCTCCGAAAAT
CAATTTCTAATCAATTAATACTCTCTGCTCATGATGTCAGTGATGGAGGTATAGCGACTGCTTTAGCAGAATCTGTTATA
TCTTCTGGATTAGGAGCAAAATGTATCTTTCCTAATACTT--CAAATAGAATT-GAT-----------------------
---------AGTTTATTATTTGCTGAAGGTGGATCTAGAATTGTTATAAGCATTTCTCCTAGTAAACTTTCTGA---ATG
GAAATTAAATTTAAGGACTTTTGCTAGAGAGAATAGTTTTTCCA----TACCTGCTATGCAAATAGGTCATGTTCAACGT
GACCCTAGTCTTTCCATTTCTCAAGCTAATGTTGAATTAATACAATTATCAATTTCTCAATTAGCATCTTCATTTAATAA
TGCAATTCCTCGT-------------------------------------------------------------------
--------------------------------------------------------------------------------
--------------------------------------------------------------------------------
--------------------------------------------------------------------------------
--------------------------------------------------------------------------------
----------------------------AGAATGTCGTGAAAACATATATTCTTCAAAACTTATCTATGACTTCTTCAGA
TAATTTTTTATTCTGTATATATTAAGGAGTATTTT----ATGTGCGGCATAGTAGGTATTTTTTCTAATCATCAGATTAA
TCAATTGATTTATGACAGCTTGTTATTATTGCAGCATAGAGGGCAAGACTCTACAGGTATAGCAACGATGGAAGGAAGTT
TATTCCATATATGTAAATCAAAAGGACAAGTAAAAGAAGCTTATAGAACGCGAGATATGAGAAGTTTACTTGGCAATATA
GGTATTGGTCATGTCAGATATGCGACTAAAGGAACTGCAGATAGTGAAAATGAAGCACAACCCTTTTATGTCAATGCACC
TTATGGCATTATTCTTGTACATAATGGAAATTTGACTAATACAAGAGAACTAGAAAAGCAGCTTTTTAATATAGATCGAA
GACATACAAATTCTTCTAGTGATACTGAAATGTTGCTAAATATCTTTGCAACTGAAATACAAGCTCAAATTCATGGAAGT
TCTTTATCACCAGAACATATTTTTTCTGCTATTAAATCATTACATAAAAGAGTGGAAGGTTCTTATGCTGCTATTGCTTT
AATTGCTGGCCATGGATTAGTTGCTTTTAGAGATCCGTATGGAATTAGACCATTAGTTTTAGGTAAAAGAATTTCGGAAG
ATAATC---GGGATGAATGGATTCTTGCAAGCGAATCTCTGGTCTTGGAAAATAACGATTTTCAAATTGTTCGTGATTTA
GATCCAGGGGAGGCAGTATTTATATCAGTCAATGGTGAACTTCATTCCCAACAATGTTCAGATAATCCCAAACTATTTCC
TTGTTCTTTCGAATATGTTTATTTAGCTAGGCCTGATTCAATTATGAATGGAATCTCTGTCTATGAAGCAAGGCTTCGGA
TGGGTGATCGATTAGCGAATACTATAAAAAAGACACTTAATTCTGGAGATATTGATGTTGTTATGCCTATTCCCGATTCT
TCCAGGCCTTCTGCCATGCAAGTTGCTAGACAATTAGGTGTTGAATATAGAGAAGGATTTTTTAAAAATAGATATGTAGG
CAGAACTTTTATTATGCCAGGGCAATCTCAACGAAAGAAATCAGTACGACAAAAGTTAAATGCTATGAGTACAGAGTTTA
AAGGAAAAAATATTCTCATTGTTGACGACTCTATAGTTCGAGGAACTACTTCTAGAGAAATAGTTCAAATGGCAAGACTT
GCTGGAGCGAATAAAGTTACATTTACTTCAGCAGCTCCGCCTATACGATTTCCGCATGTTTATGGGATTAATATGCCTTC
AAAAGATGAGCTAATAGCATATGATCGATCCATTCTTGAAATTCAGAATATTTTATTAGTTGATCAATTAGTTTATCAAG
AGGTCGGTGATCTTAAGACTGCAATTTTGGATGACTCCAAGATAGAAGATTTAGATATGTCTTGCTTTACAGGTCATTAT
GTTACAGGAACAGTTACTAATGAATATTTAAATTGGGTTGAAACTGAATATATTTCTTAA--TTAATA------------
------------------------------------------AAAGAATGACTGTTAGGATCTATTAAAGGAATAACTTC
ATCTATATACTCGTCATCATCAACTTTTATTAGATCTTTGTTAAT-----------------------------------
------------------------TTTATCATACTTAATCTCCTTTATAGCCTCTTGACTTATCCTTCCATTTCTTTCTT
TTGATGTAATTACTCCAACTAGGCTCTTGCCATTA-AA--------TACTTG-TACTACCCT---GTTTTGCTCTTTATT
AGAATCCTTTAATATAT----------TTTTTATTGTCCCTAAGTCTCCTCTTTTACATGTTCTTATACTATTTATAGAA
TGTTTTAAAATAGAAC----------------------------------------------------------------
CCTTTTTAGTTATCATTATTAAGTC-------TTCTTTAG----------------------------------------
-----------------------------ATGAACAAGTGATAGCACCTATAATTCTCTCTCCTGGGAAAAGTTTCATAA
TCACTGATCCTTGAGCCAATTTGCCCATAATAGGG---ATATTTTCATCATCTATTTTTATTTTCAGTATTCTTCCTATG
TCACTTACAATAATTAAATAGTCATTTAAACGACAGATTAAACCTGATTGCAAGTTCACATTTTCTTTTAACTTTAATAA
TGATGCTGCTCTTCCTGACATATCTACTATTTCTTCTATATCTAATCTTTTGAATCTACCATCACTTGTTAGAAGTCCAA
TACTAAGCTCTTTATCTTTTCCTATTGGAATAATACTACTGATCTTTTCT-TTTTCTAATATTGTTGGAATGAACTTTTG
AATTATTCCAGGTTGATTTCCTGAAAAC----------------------------------------------------
--------TCCCATTTGACTAAAGCTATTTTTCCGCAATTTGTAACTACAATAACTTTTGGATTTTTTTCTATAGGCCAT
ATTAATCTTGCTGGTATTGGTGCATCTCCAAGATT---ACAGCTTTCATCTAAATGTAATCTTCCTAGAAGTTGTGGGCT
TACTATTTTTACTTGATTGTCATTTTGTATCATTAATCTACTTTCACGAGGTAGATTTTCATATGCTTTTTTTCTTTGCA
ATTCTGCATTAGGTCTCAGACTTGCGTTCCTTTGTGCTAATAACTCA---------------------------------
--------------------------------------------------------------------------------
---------------------------------------------------------TCACCGCCCTCAATTAATTTGGT
CTTTCTTTTGGACCCAAATTGCTTTCTTAATCCTTTTAGTTCTTCGATCATTGCTTTTAACAATTCGTCTCTGTCATTAA
GAACAATTTCTAAGCAACTTTTCTTTTCCTTTAGTTCTTCTAACTCGTTATATAAACTTTGAGTTTCTAGATTTGTTAAC
CTTCTTAAAGGCATTGAAAGTATTCCATCAGCTTGTTTCTCAGTTAAATCTAGTCGAACCATAAGTCTTGTTCTAGCCTC
CATTGCATCTTTAGCACTTTCAATCATATCTATTACATTTCTAACATTTTCTAAGGCTTTTAATAGTCCTTCAACTATTT
CAAGCCTTTCTAATGTTTTTAATAGATTATTTTTTGTTCTTCTAATAATTGTTAACTCTCTAAACTCCAAGAAAATATCT
AAGAATTTCTTAAGTGATAATTGTTTAGGCTGTCCATTAACAATTGCTAGTAAGGTTGCACCAAAATTACTTTGAAGAGA
AGTTCTTTGATATAAAGTATTTAATATTTTTTCAGGGTTACTGTCTCTTCTTAGTTCTACTACTATTCTCATTCCTTCTC
TATCACTTTCATCTCTTATATCGGCTATACCTTCTACTTTTCCATTATTTACCATCTCTGCTAATTTTTCTATCCAATTA
GATTTACTAATTTGATAAGGTAATTCAGTAATGATTATTGCATTTTTTTTGTGTTTTCCTTTCCCTGGATTAATTTCTTC
GATATGAGCTATTCCTCTCATTGGAATACTCCCTTTTCCCTTTAAATATGTCTCTTTAA---CACCAGTTCCGATTAGGA
CCTCTCCCCCGGTTGGGAAATCAGGTCCTGGAATTATGCTTAGTAACCTTTCCTCTGAAATATTAGGCTTTTTAATTATT
TCTATTAATGCATTAATAACTTCATTAATGTTGTGCGGTGGAATGCTCGTTGCCATGCCTACTGCAATGCCAGAGCACCC
ATTAAGAATCAGAAAAGGTAATTGAGCTGGTAATACAATTGGCTCCTGTTGTGAAGAATCAAAGTTTGGTGCAAATTCAA
CAGTATTTGAACCAAGTTCCCCAAGCATTGCTTCATATGCGATTGCTGCTAAGCGAGTTTCTGTATATCTCATTGCAGCA
GGTGGATCATCATCTACAGATCCAAAATTTCCATGTCCATCTAAAACTGGATATCTGCTTGCAAAACTTTGAACAAGCCT
TACTAAGGCATCGTAAACCGCTTGATCTCCATGAGGGTGGTATTTACCAAGTACATCCCCTACTACCCGAGCACATTTTT
TAAAGGGTCTTTCTGGAGTTAATCCTAATTCATGCATTGCATAAAGAATCCGCCTTTGTACAGGCTTCATCCCATCTCTT
GCATCAGGCAATGCTCTTCCAACGATTACGCTCATCGCGTATTCGAGGTACGACCGCTGCATTTCGTGATGCAGTGAAAT
AGCTTGCAGGCGCTCTTCCATCCAGATAATTGAGGATTCTTAGAAGGCCTAAGGATTCAAGAGTACA----GACTTATTT
CATTTTGCACCAGTTTTTGTTATCACTTATTTTGAAAGTTTGAGTTAGCCAAAGCCTTGGCGATTGAAGTTGC------A
AGTTTTGGACTTTTAAATAGCTCTTTTGTTGCTTCTTGAAGCTTGTTACCCCAAAGCTGTTCTTTTTGATGTATTTGTGA
AACGTAATTAGGATTTAAATTCAATGCTTCTTTAGCA------AGTTTTATAGATTCTTCATTGTTGATATGAATACTAT
TTAGCGCTGCT---GCCAATGCAAGTTTTGGCTCAGCATCATTTGTGATTCCTAGGACTTTCCGCCATAGGTAAATTGCT
TTTTTGATGTTATTCATCTCGTAATGAACAAGACCTTGATTATTAATTGCTTGCCAGAAATTAGGTTTTAGCTCAGACGC
CTTTTGAAATGCTTTTAATGCAGAATTGGTTTTGTTTAGAATAAACTTTGCATTTCCTAACTGAAAATATGCAGTTGGAT
TGTTTGGATCAATTTTTAAACCTGATTCAAGTGATGTAA-------TAGCATATTTAGGTTTTTTTAGGTTTAATGCTAT
TGATGCTTCTGCAAACCAAATATTAGCTAGTGAAGAGTTATATGATTTTGCTTTTTGAATTGATAAAAGTGCATCTTCG-
--------AGTTGATTAGTTTTCATTTGACCTTCTGCAAGTATTATCCAAAGCTCTACTTTTTCTGGATTAAGACTAACT
GCTAATTTAGCAAGATTAGTGCCTTGCTTTATTGGTCCAAACCTAATGAATTTAGCTGCCATATCTCCTATACTTAAACC
TGTGACTTTTAGCTCTTTAGTATTTGGCTCATAAACACTTGGAATAAAAGCAAATGATCTTTGATTAGGTA---------
--------------------------------------------------------------------------------
--------------------------------------------------------------------------------
--------------------------------------------------------------------------------
--------------------------------------------------------------------------------
---------------TTAATATATTAAAATTTAAAACTGCTAAAACAATTATATATGTCTTTTTCATTGAAATAATACTG
TATTTAGGCATAAAACTATTCCTTATTTTTCTAGCTTAGTACAATTAACAGCTTTATTTCCTAACTTTGCATTACGCCTC
CACATCCAAGGTTTAATCCTTTTTAATGCAGAGTTTTTTAGCTTTTTTTTCCATGTCTCATCATCCCATGCCAATATTTT
ATCTTTACTGAGATTTAGCACCCATTCATGAGG-------CTGCACATCTGGGTCTTTGCTACTCACCAT-TGTTTGGTG
ATTCCATGGACAAACGTCTTGACATATATCGCATCCCGCAATCCATTTACCCATTGA----CTTTTCAATATTTTCTGGA
AGTTTAGGATTTCGATTTTCAATATTGTGATATGCAAGACATTTTTGAGCATTCACTACAAAAGGCTCTGTAATTGCATG
TGTTGGACAAGCTTCAATACATTTTTGACAATTGCCGCATAGAGGAGTTGAAGGCTTATCAGGAGTTAGAGCTTCTGTGC
AAAGTAAATATCCCAAGACCATCCAAGAACCATGTTTCTTATCAATCAAATTACTGTTTTTGCCTATCCATCCGATCCCA
GCTTCTTCTGCCCATGCCTTTTCTAGAAGTGGAGATGAATCTACACAAATTTTCCATTTACAATTAGCTTTTCTTTGCTC
TAGCCATCGTCCTAATTTTTTGAGTCTTTTTTCTAAAACTTTGTGATAATCATTGCCCCATGCGTAGCGAGCAACTAACA
ATTTGTCTGGATCACTTATTTTTGCATCAATGTAATAATTCAGTCCTACTACGAGAACACTTTGCACATCCTTTAAAAGT
GTTTGTATGCTTTGACGTCTTGGGGCTTCCATCCATCTCATATCACCGTGATAG-CCAGCATCTAGCCATCTCTGTAGCG
CAGCTGTGCGCATCTTTATTCGATTGCTTCCGGGGATTCTGGCTATGCCTACAGGACTGAATCCGTGACGCTTTGCCTCC
TCTTTAAAATCATG------------------------------------------------------------------
--------------------------------------------------------------------------------
---------------------------------------TGAAAGCTTGTCTTGGGTTTCCAACATGGCCAAAATTCATC
AAAAAAGAGAAGAGTTTTGCTTCATCTTTCATTATTTCCATTAATAAAAGCTTATTGCTAAATGAAATTGGTTAACTTAG
TTGAATAATCTAATTCAAGGGTTTTAGAAACTTT----------------------------------------------
--------------------------------------------------------------------------------
--------------------------------------------------------------------------------
--------------------------------------------------------------------------------
--------------------------------------------------------------------------------
--------------------------------------------------------------------------------
--------------------------------------------------------------------------------
--------------------------------------------------------------------------------
--------------------------------------------------------------------------------
--------------------------------------------------------------------------------
--------------------------------------------------------------------------------
--------------------------------------------------------------------------------
------------------------------------------------------------------------------TT
GGTTCAGTCATCTCCTAGACAAGATCTTTCCTTAGCCTCAAGGTTGCAGCAAGATCTTAAGAATGACCTTATAGCTGGGT
TGTTAGTTGTCATTCCATTGGCGACCACCATTTGGCTGTCAACGATAGTTAGCCGCTTTGTGCTTGCTTTCCTTACGTCT
ATACCTAAGCAATTAAATCCATTTATTACTCTTAACCCACTTTTGCAAGATTTGATCAATCTTGCTCTTGGCTTAACTGT
CCCTTTATTAGGAATACTTTTAATTGGATTGATGGCAAGGAATTTTGTAGGACGTTGGTTGCTTGAATTTGGAGAAGGGA
CTCTTTCTAAGATTCCATTCGCAGGCTCAGTTTATAAAACTTTAAAGCAACTCTTAGAAACTTTTCTAAGAGACAATTCT
AAAAGATTTAGAAGAGTTGTTTTGGTTGAATATCCTCGTGAAGGACTATTTAGTGTTGGTTTTGTTACTGGCTTGGTTGG
TCCATCACTTCAACCAGAATTAAGTCAACCACTACTTAGTGTATTTATTCCTACTGCGCCAAATCCAACTACTGGCTGGT
ATACCTTAGTCCCTGAGTCGTCGGTTAAAGATTTAAATATTTCAGTTGAGGATGCCTTCCGTACCATTATCTCAGCAGGA
ATTGTTAACCCAGATGAGAGAAATACTTCAATTAATACAAGTTTTTCTAGCTTATTTGCACAATTAAGATCTAATCAATC
CCAATCGTCTG---TTTCTAATTAGACTTGTAACTCATTCTTTTCTTTCATTT-TTGAT---------------------
-------------AATGCAATCTCGATCTATTTCTAGAGAAATTGCACTTTTGGTATTAGGTCAGATTTCAGATAAACAA
ATTAATAACATAGAAG---ATATATCACTCGAAGATTTATTAATGCTTGGCCTTGAAACTCTTATGAATCATTTGAGGGA
GCAATTAGATTTCTGTGCTGTTCAGCTTGAATCAGCGCAAGAGCAATTACTGGATAGTGAATTGGAAAGCTGTGAGAAAA
CATCAGCTTCTAAAATTAGAAATCATTTAGAGACTTCTTTAAATCACTCACGAGATATTATAAATAGTTTGTCTGATAGC
TTAGAATTAACAACACTCTTGGCTTTATCTGATCAAGTTAATATTCGGGAAGATGCAATTCAAAGGGTAAGTTTAGTTTT
GCAAAATTTACAGAGTATTAATTTAAATCTAGATGAAGTTATGGATGGATGGCGATTAAAACGTTTGCCAAGAATTGATC
AGGATATTCTCAGACTTGCATATATAGACATACATATATTAAATGCTCCAATTGCTGTTGCTTGTAATGAAGCTGTAAAT
CTTGGTAATAAATATAGTGATAAACAAGGAAGGCGAATGATTAATGGTATTTTAAGGAGACTACAAA-ATTCTGATTCAA
TT------------------------------------------------------------------------------
------------AATATTGCCTAATGTCTAGCGACGAACTT---------------------------------------
--------------------------------------------------------------------------------
--------------------------------------------------------------------------------
---CCCAATAATCAAAATGCTCTTTCTTCTAAAGAGACAATAGAGGAAAATCAATCAGATAATTTAAATTTAGAAGAACA
AGAATCATTAGATTGGGCAAAACAAGCTTTTGAAAAATTAAAACAGAAAC---AGTTAGAAAAGAAAGAAGCTCTTTTCA
AAGAGAGTAATTCACTAGCACAAGTTACTGAGGAAACTCAAGAAACAA--------------------------------
--------------------------------------------------------------------------------
--------------------------------------------------------------------------------
----------------------------------------------ATAATCTACAATTAAAAAATAAAATTAATAATGT
AGATAAAGATGATTGTTTAAATGATTCATCTAAAGATATTTTAAAAGATATAGAAGAT-TCAGGA---------------
--------------------------------------------------------------------------------
--------------------------------------------------------------------------------
--------------------------------------------------------------------------------
--------------------------------------------------------------------------------
------------------TTAGGAGAATTTGATGATTCTTTTACATGGTCTGCAGGGGTATTGGCAGCTCAAGGTAAGGA
GCCTGATAGTATATCTTTAGAAGATATTGATTGGTTAAAGAGATTACGACAAGGATTGGAAAAAACTAGAAAAGGTTTTG
TAACAGATTTACTTGAAAAATTTGGAGATGATCCACTTACACCAGAAGTTCTAGATGATTTAGAAGCTTTACTTTTAAGA
GCTGATGTAGGTGTAAATGCAACAGATCAAATAATTACTGCATTGCGAAGAAGATTAAATGAAGAAGTTCTAGATTCTAA
GGAGGGCTTTAGATTTTTAAAACAGCAACTCTGCCAAATTGTTAATAAACCGATTAAAAATAGCAATCAAGAAGTACTTG
CTCCAAAACATAAATCTTTAAATATTTGGTTACTTGTAGGCGTGAATGGTGTAGGTAAGACAACCACATTGGGAAAACTT
GCCCATCTTGCTTTACGAAGTGGATATACTGCATTAATTGCTGCAGCTGATACTTTTCGTGCAGCTGCAGTTCAACAAGT
CCAAATATGGGGACGTAGAAGTGGTGTTTCTGTAATAGCTAATGAAACTCCTAATGCTGATCCTGCAGCTATTGTTTTTG
ATGCAATAGGTGCGGCTAAATCTAAAGAAATTGAATTGTTGTTAGTAGATACTGCAGGTCGACTTCAAACAAAAAATAAT
TTGATGGAAGAATTGGCAAAAATCAGACGTATTATTGATCGTCTTGCTCCAGAAGCAATAGTTGAATCACTTTTAGTGCT
TGATGCTAGTCAAGGTCAAAATGGTTTGAATCAGGCAATGTCTTTTGCTGAATCTGCCAATTTAACAGGTGTAGTTATTA
CAAAGCTTGATGGATCTTCTAGGGGAGGAGTTGCTTTTGCAGTTGCCTCTGAAGCAAAATTACCAATTCGATTTATAGGG
GCAGGAGAACGGCTACAAGATTTAAAACCTTTTAATAGTTTTGAATTTGTTGAGGCTCTTTTGGCAAATCGTTGACATTG
CAGCTTAT------------------------------------------------------------------------
------------TTC-------TATATTTTTTGCTATTTT------TTTAGTTCTGCATTAATACTGCAGTGAGTACTAA
CCCTGTCAGTCCACATTCAAAAACAACGCTTCACAATAGCTTGCAATCTTCT-----TCTG-------------------
-------------------CTTATGAATCTTTGCGAGATCTTTTAGAAAGCTTATCTAGAGAACAAAGTCGTAATCAA--
GAATTATTGTCTTCTATTTGTTTTGCTCTGAGAAACTTTACTAATTTAAATAGGTTCTTAGAGCTTGTGCCTGTTGTTGC
CTCTCGTTTAGTTGGGGTTGAAGGTTCCTTATTAGTTCCTTTTCACTTAGATGGTCGGATATGGAAGGATCAAATACA--
----TAGTATTTCTGGAGATCTATCAGAAAAATTAATAAAGCAATTTTGTGAGTTTCCTCAGG--------GTCAAATTT
GTGGCTTTGCGTCTGA--------------------------------------TGAGAAGCAATTGCTTCTGATGGATA
GTTTGGTTCAGAGAAATTTGGCCAATGCTGGCATCTTTGTTACATCACTTGTT---------------------------
--------------------------------------------------------------------------------
----------------GCAAGAGGTAAGCAACTAGGAAGACTTTATGTTTTTG----AACCTAAGTCCCCTTTGGTTTGG
AGTGATATAAACAGGCGACATATTCAAA---TTATTGCTGATTTAGCAGCTGTAGCAATAGAAAATGACTTTTTTACCCA
AGAGACACGTCGACATGAGACTGTTGATCGACAGTTAAGCATCGGTGCTGAAATCCAGGCTCAATTACTTCCTGATCATT
GTCCTGTTATTGAAGGAATTGAATTAGCTGCAAAATGTAGAACTGCTTTTCAAGTAGGTGGTGACTATTACGACTTTATG
CCGACCCGACCTGAGTTGAATGGCAGGCGAAGAGAGCGAGGCAGATGGGCTTTGGTAGTTGGAGATGTTATGGGTAAAGG
TTATTCCTGCTGGCTTATTGATGACGATGCTTAGAGGGATGCTGAGGGCAGAGGTACTTAGTGGATTGCCACCCGATCGC
ATTCTTCATGATCTAAATCAATTGGCTTTGGATGATTTGGCTCAGTCTCATAGATTTGTGACCCTTTTTTATTCTGATTA
TGACCCTAGATCTAGGAGATTGCGTTTTGCTAATGCTGCTCATAATCCACCACTGCTTTGGAAAGA---AGAGCAAAA--
AACTATTTGCAGATTAGATGCTCCAGGTCTTTTGATAGGACTGCAACCAGAAGCTGAATATGTGTGTGGAGAAATTATTC
TTCAACCTGGAGATATTATTTTGTATTACACGGACGGTGTTACAGAAGCCCCTGGCATGACAGGCAAACGTTTTGATGAG
ACTAGGTTGAT---ATCTTTGCTTGAGGATGCTGCTCGCCAATCTATAGGGGCTCAAGAAATTTTAGAAATGCTTTTTAA
GCGCCTGGACCGCTTTGT---TGGTAATGATCATCATTTAGAAGATGATGCTTCTATGGTTGTTTTAAAAGTAAATGA--
----------------GGAATTAGTGCTCCCGCATGTAAATAATTCTTATGACTGACAATTCCATAACAAACTGCTTTAT
TAGAGATAAAAGAATTGGGATTAAAAAATTTGGGAAAACCTTGGAGCGATCGATTCGAAGTAGGCCTTCATCCTTTTATA
GAGAGTTTTAATGCTTCTATAAAGTTTGATTTTCTTCTTTTGCAAGAAGATCTTGATGGATCAATAGCTCATGCAAGGAT
GCTAGGCAAAACAGGCATAATTAATGCTGATGAAGCATCTCAACTTGAAAAAGGCTTAAACCAGATTCGTTTAGAAGCAT
CCCAAGGTGTTTTTAATGCTGATCAACCTGCTGAGGATGTTCATTTCGCTGTTGAGAACAGATTAATAGAACTTTTAGGA
CCGCTTGGAAAGAAACTGCATACTGGTAGAAGTAGAAATGATCAAATAGCTACAGATATAAGATTATGGTTGCGACGAAA
AATTGATGAAATCAATTTTGATTTAGAAAATATTCAAAAGATTTTGTTGGGCCATGCAGAAAAGAATTTGTATACACTTA
TTCCTGGATATACGCATTTGCAAAGAGCTCAACCTGTTTCATTAGCTCATCATTTACTTGCATATCTTGAAATGTTTCAG
AGAGATAGAGATCGTTTGGTCGAAGTCAAAAGTCGAGTTAATACCTCTCCTTTGGGAGCAGCTGCCTTAGCAGGAACTTC
----TTTACCAATTGACAGGCTA--TATACAGCAGATCAATTAAATTTTACTAGTATTTATTCCAATAGTTTAGATGCAG
TAAGTGATCGTGATTTTGCAGTTGAATTTATTGCTGCATCTTCATTAATTATGGTTCACTTAAGCCGATTATCAGAAGAA
ATAATTTTTTGGTCTAGCGAAGAATTTTCGTTTGTAAAATTAACCGATCGATGCGCAACTGGTAGCAGCATAATGCCTCA
AAAAAAGAATCCTGATGTACCTGAACTTGTTAGAGGAAAGTCAGGAAGAGTCTTTGGCCATCTCCAAGCTTTGTTGGTCA
TGCTCAAAGGTCTGCCTCTTGCATATAACAAAGATTTTCAGGAAGATAAAGAGGCTCTTTTTGACACAGTAGTGACTGTT
AGAAATTCTCTTCAAGCAATGTCTATTCTCTTAGAAGAGGGTTTGGAGTTTTCTTTAGATCGCCTGGGATCAGCCGTGGA
ATCGGATTTTTCTAATGCAACTGATGTGGCAGATTATTTAGTTTCTAAAGAAGTCCCTTTTAGAGAGGCTTATCAGATTG
TTGGACGTTTAGTAAAGCTTTGTATGAAAGAAGGTATTTTGCTTAAGGATCTT-TCTTTTGATCAATGGCAGGATATGCA
CCCTGCTTTTGATCAGGATATATATAAAAGGTTAACTCCAGAACATGTAGTCGCCTCGAGGATTAGTCAAGGCGGAACAG
GCTTTGCTCAAGTGTCTGCACAGTTGGAAAATTGG----------CAAAATCAGTT------------------------
--------------------------------------------------------------------------------
-------TTCTTCTTTGAAAGAATGATCTCTTGCC---------TCTTAGAGGCTAATT-----GGTATTAATATCAAAG
CGTA----AATA-------------------------------------------------------------ATTTTTA
GTACAATTATTTACTTATGGCTTTTTA-AGCCTTTTTGGCACATTTATTTTTTCGGTCCAAT-TTTCAAGTGAGTATTTT
TGTTGGCAACTTGCCCTTCCGCGCTGAGCAGGAAGATGTGATTCAATTGTTTGCTCCTTTTGGAGAGGTCGCAAACTGTT
CTTTACCACTAGAACGCGACACAGGTCGTAAAAGGGGTTTTGCATTTATTGAAATGGCAGATGAGGCGGCTGAGTCATCA
GCTATCGAAGCCCTTCAAGGTGCTGAATTAATGGGTCGTCCATTAAGAATTAATAAGGCAGAACCTCGTGGC--------
------GGTGGTGGTGGTCCTCGCAGAGGCGGCTATGGCGGCGGCGGC-----------TATGGCGGCGGCTATGGCGGT
GGTGGTCAAGGCGGCT------ATGGCGGCGGCTATGGCGG---CGGTGGCGGTCAAGGCGGCTATGGC---------GG
CGGTGGCGGTCAAGGCGGCTATGGCGGTGGTGGTCAAGGCGGCTATGGCGGCGGTGGCGGTCAAGGCGGCTATGGCGGTG
G---TGGTCAAGG--------CGGCTATGGCGGTGGTGGTCAAGGCGGCTATGGCGGCGGCGGCTATGGCGGCGGCTATG
GCGGTGGTGGCGGTCAAGGCGGCTATGGCGGCGGTGGCGGTCAAGGCGGCTATGGTGG------TGACCAAGATCCTGGA
C------------------------------------------AACGATCTT----------------------------
----------------------------------------CTGGCGCTAAGGGATGGGAGGACCGTAGTTATGG------
TTCTTCTGATACTTCTGATAGAGATGAAAATCGCA---GTAGGCGTAGACGAGGAGCC----------------------
--------------------------GCTTC------AGAAACTGATGAGA-CTTCTGA--TTATGGTGGAGCAGAAGGT
TAA--TTA--------------TTTAAAGCCCAACTTCTTCTAATTGTTGGGCAGCTTTTTCTAAAATTATTAGTTTTGC
GCTTGATTTTTGAGCTTTAGTGCTTAGGTTG--------TGTCTCCATGCACGAGCTCCAGGTACCGCTTGGACTAATTG
AAGAAGATGTTTGCTTATATCCCAAAGCCTCCCTTCATTATCAAGGTGCTTTTGTGCATATGGAATTAAATTTTGAATAA
CTTGCGAAGCTTTTACTGGAAAATAATCCTCTCCATAAATTAACGAATCCATTTCTTGCCAAAGCATAGGATTTGAATAT
GCGGATCTTCCAACCATTGCCCCATCAAATATCTTTAAAGTTTTTACACATTCCTCTGGTGTATGTAAGCCGCCGTTGAA
CTCTATTTTTAATTCGGGACGCTTTAATTTTAATTTTTTAACTTTTAGATATTCCAATGGTGGAATAGTTCGATTTTGTT
TTGGATTTAATCCTTCCAGCCATGCTTTGCGAGCATGAATTGCAAATCTGTCTGCTCCTGCTTTAGCT-ATTTGATCGAC
AAAAGAAAAAAGAAATTCCTCACTGTCAAAGTTATCAATGCCAGTTCTATGTTTGATTGTCACAGGAATTTGGGTTGCAT
TTTTCATGGCTTCTATGCATTTAGCGACTTGATTTGGAGTTGCCATAAGGCATGCACCAAAGTTGCCTGATTGCACTCTT
GGACTAGGACAACCAAGATTTAGATTGATTTCGTCATATCCCCAATCTTCTGCAAGCTTGGCAGCGTCAGCTAGCTCTTT
TGGATTATCTCCGCCAACTTGGAGTGAAATAGGGTGTTCAATTTCATCAAAATCTAAAAGACGCCTTCCTTTTTGATGTT
GCAATG-----CTTTAGCTACAATCATTTCCGTATATAGCAATGACCTTCGGCTGACTTGTCGAAAAATTACCCTGAAAT
GCCTATCTGTGCAGTCCAGCATTGGCGCAATACTAAAACGATAGGCGTTA------------------------------
--------------------------------------------------------------------------------
GTAATTCTTGGAGTGTAAGTGGCAACCATTTTGTTATGTTGCCTATCCAAGAGATAAGATCCTAAGTTTTTCTAGATA-A
TTTTGGAACAATCTTTTTGATTTTATGTATAACAACTTTTTGTCGCTTAATCGTCGTTC---------------------
--------------------------------------------------------------------------------
--------------------------------------------------------------------------------
--------------------------------------AATCCTTTTAGGAATTTGGTCGGGATTCTTAGGGTTACTTTT
TACTCCTAAAACAGTTTTTGCTGCTTCCAAAGCAGCAGATGAAGATTGGAATTTGACAGATGAAGACTGGAAAAAGC-GT
CTATCATTAGAGGCTTATAAAGTTTTAAGAGAAGAAGGAACAGAAAGACCTTTTTCTAGCTTGTTAAATGAAGAGAAGCG
ACTAGGAGTATTTCATTGTGCTGGATGTGATCTTCCTTTGTTTGAGTCGGCAAAGAAATTTGATAGTGGTACAGGATGGC
CAAGTTTTTGGGAATCATTGCCCAATGCCATTGATACAAAAACAGACTTTAAATTGATTGTGCCTCGAACCGAGTATCAC
TGTCATCGTTGCGGAGGTCATCAAGGTCATGTTTTTAATGATGGACCTAGACCAACAGGAAAAAGATATTGCAATAATGG
AATAG---------------------------------------------------------------------------
--------------------------------------------------------------------------------
--------------------------------------------------------------------------------
---------------------------------------------------CACTAGCTTTTAGAC--------------
--------------------------------------------------------------------------------
--------------------------------------------------------------------------------
--------------------------------------------------------------------------------
--------------------------------------CATCAAAGTAGCTGGATTTTTATTTGAGGATTAAAAAATTTT
GTTTTGATGGGTGCGGGCTTCCGCAGCTTGTTATATGTGCGCATTAACCTTCAACATTAGTACAAAAGAATTTTCAATTA
ATTCATATGAATGACGAAGCCTCTACTCCAATCCAGGAAGATCTAAAAGAAGAATCTGCTGTTGATTTAGCTCAGGAGGC
AAAGCCTACTAGTGATGAACCTTCACTATCAAACGTCGCAGAAGGTTCTCAAGAAGCTGGGGCAGAGACAGACGTGACTT
CTTCAGATGCAAAGGATTCCTCTTCTCAAGCACTTGATAATGAAGCGCGACTTGAACAACTTGAAAG-------------
--------------------------------------------------------------------------------
--------------------------------------------------------------------------------
--------------------------------------------------------------------------------
--------------------------------------------------------------------------------
--------------------------------------------------------------------------------
--------------------------------------------------------------------------------
--------------------------------------------------------------------------------
--------------------------------------------------------------------------------
--------------------------------------------------------------------------------
--------------------------------------------------------------------------------
--------------------------------------------------------------------------------
--------------------------------------------------------------------------------
--------------------------------------------------------------------------------
--------------------------------------------------------------------------------
--------------------------------------------------------------------------------
--------------------------------------------------------------------------------
--------------------------------------------------------------------------------
--------------------------------------------------------------------------------
--------------------------------------------------------------------------------
--------------------------------------------------------------------------------
--------------------------------------------------------------------------------
--------------------------------------------------------------------------------
--------------------------------------------------------------------------------
--------------------------------------------------------------------------------
--------------------------------------------------------------------------------
--------------------------------------------------------------------------------
--------------------------------------------------------------------------------
--------------------------------------------------------------------------------
--------------------------------------------------------------------------------
--------------------------------------------------------------------------------
--------------------------------------------------------------------------------
--------------------------------------------------------------------------------
--------------------------------------------------------------------------------
--------------------------------------------------------------------------------
--------------------------------------------------------------------------------
--------------------------------------------------------------------------------
--------------------------------------------------------------------------------
--------------------------------------------------------------------------------
--------------------------------------------------------------------------------
--------------------------------------------------------------------------------
--------------------------------------------------------------------------------
--------------------------------------------------------------------------------
--------------------------------------------------------------------------------
--------------------------------------------------------------------------------
--------------------------------------------------------------------------------
--------------------------------------------------------------------------------
--------------------------------------------------------------------------------
--------------------------------------------------------------------------------
--------------------------------------------------------------------------------
--------------------------------------------------------------------------------
--------------------------------------------------------------------------------
--------------------------------------------------------------------------------
--------------------------------------------------------------------------------
--------------------------------------------------------------------------------
--------------------------------------------------------------------------------
--------------------------------------------------------------------------------
--------------------------------------------------------------------------------
--------------------------------------------------------------------------------
--------------------------------------------------------------------------------
--------------------------------------------------------------------------------
--------------------------------------------------------------------------------
--------------------------------------------------------------------------------
--------------------------------------------------------------------------------
--------------------------------------------------------------------------------
--------------------------------------------------------------------------------
--------------------------------------------------------------------------------
--------------------------------------------------------------------------------
--------------------------------------------------------------------------------
--------------------------------------------------------------------------------
--------------------------------------------------------------------------------
--------------------------------------------------------------------------------
-------------------------GGAACATGAAACATTAAACAGTCAATATATGAGAATTGCAGCGGATTTTGATAAT
TTTCGAAAACGACAAAGTCGAGATCAAGACGACCTTCGCTTACAACTTCAATGTAATACTTTGAGCAGTATTTTGCCTGT
TGTAGACAACTTTGATCGAGCCAGGCAGCAATTAAATCCTGAGGGAGAAGAGGCACAAGCTCTACACAAAAGCTATCAAG
GTCTTTATAAGCAACTGGTAGATGTTTTAAAACAGCTTGGAGTGGCCCCTATGCGTGTAGTAGGACAAACTTTTGATCCA
AGTTTGCATGAAGCAGTTCTTAGAGAGCCAAGTGATGAATTGGCAGAAGATATTATTGTGGAAGAATTGCAGCGTGGCTA
TCACTTAAATGGTCGTGTTTTAAGGCATGCCTTAGTTAAGGTTTCTATGGGCCCTGGTC--CAAAAGATGATGGTGAAGA
AA--CTATTACGGAACAAT-CCTTGGAAGGGGACA---------------------------------------------
--------------------------------------------------------------------------------
---------------------------------ATACTACTGATCAACAATCTTCAGAAAAATCGGATTGAGGAAATGTA
TTTGACTTGT-C-TTAACAAGCTATT-TCATGACTAATGGCTGATTTTTACGACCTACTAGGAGTTAGTCGAGATGCTGA
TGCTGACTCATTAAAACGTGCGTATAGGCGACTAGCTCGTCAATACCATCCTGATATCAATAAAGAACCTGGAGCGGAAG
AACGTTTTAAAGAGATAGGACGAGCATATGAAGTTCTTGGAGATCCACAAAAACGTGCAACTTATGACCAATTTGGAGAA
GCTGGCTTAGGAGGAAGTGCTGGAATGCCAGATATGGGCGATATGGGTGGCTTTGCAGATCTTTTTGAAACTTTCTTTAG
TGGTTTTGGTGGGGCTTCTTCTTCAGGTGC---GAGATCTCAGCGTAGAGGACCTCAGCAAGGAGATGACCTGCGTTATG
ACCTGACTGTTGATTTTCAACAAGCTGTCTTTGGCCAAGAAACCGAAATTAAAATTCCTCATTTAGAAACTTGTGACACT
TGCAATGGTAGTGGGGCTAAACCTGGTACTGGTCCTACCGCTTGCTCTACTTGTGGAGGAGCTGGGCAAGTTCGAAGAGC
TACAAGAACGCCTTTTGGAAGTTTCACCCAAGTTGCAGAATGTCCTGCATGTAATGGATCAGGACAATTAATAGCTAATC
CGTGCTCTAGTTGTGGTGGTCAAGGTGTCAAACAGATTCGTAAAAAACTTAGGATTAATATTCCTCCAGGAGTAGATACT
GGAACAAAATTACGAGTTTCTGGAGAAGGTAATGCTGGATTAAGAGGAGGACCTTCTGGAGATTTATACGTTTTTCTTAA
GGTGAAAAGTCATCCAAAATTAAGACGAGATGGTTTGACTATTCATTCAGAAGTAAATGTTAGTTATTTGCAGGCAATTT
TAGGAGATACAATTGAAGTTGATACTGTTGATGGTCCAACAAATATAGAAATACCAATCGGCACTCAACCAAATGCAGTT
CTTACCTTAGATAACAAAGGGATTCCTAAATTAGGAAATCCTGTAGCTAGAGGTAATCATTGCATTTTAGTCAAAATAAA
TCTTCCAACAAGGTTGACGGAAGATGAAAAGACTTTGTTAGAGCAATTAGCAACTTATCATTCTGCAAAAGGTGTACAAC
ATCACCATCATAAGAGTGGCTTATTTGGAAAATTATTTAGCAATAATGAATAATG----AATCTTCTTTAAATAATGTAT
ATCTCAATCTTCGAGGAACTCCTTGCCCAGTTAATTTTATTAAGTCTTCGTTAGCTATTGAAAAATTAGATTTTAATCAA
TCATTAACCATTGATTTAGATAAGGGTGAACCAGAAAAGATGGTTCTTCCAGGTTTAAGGGACGCAGGACATAAAGTC--
--------------------------------------------------------------------------------
----------------AAAGTTATACTTGATGAAATTGATTGGCTTAGA----ATAAGGGTGATTTCT-AGTGAAGAATA
AAA------------------------------------------------TTAATCAAATTGAAGGGAT-TGTTGTTTC
AAAAAAGGCTAATTATTTATT-----------------------------------------------------------
--------------------------------------------------------------------TGTGGATATTGA
TACTAATCATCT--------------------------------------------------------------------
--------------------------------------------------------------------------------
--------------------------------------------------------------------------------
--------------------------------------------------------------------------------
--------------------------------------------------------------------------------
--------------------------------------------------------------------------------
------------------------------------TTCAACCAATATATTAGAAGATTTAGATATAGAAGTATCTAGTA
GACTTTTATGCACACAAAGAAGTCGATTAGCCTATTCTGAATCTTTTGTTAGTGTTGGAGATAGAGTATTAGTAGAAGCT
ATTAGTTTCTCGAAAGCAACAGGTGTAGTATGTAAGATATTTCCTAGATCAAGTTTTTTTGAACGCCCTCCAGTGGCTAA
CATCACTAATATTTTTGTTTTGATATCTTTAGATCAGCCGAGATTTGATTATGATCAAGCAAGCCGCTTTTTATTAACTG
CAGAAAATACTAGGCAAAAAGTAAGTTTAATTTTAACTAAAAAAGATTTAATTACTCAGAATCTATTAAATCAATATCTT
GATAGATTAAATCAATGGGGATATAATCCTTATCCAATATCTGTAAAGACTGGAGATGGTGTGCAGAAGCTAAAGAATAC
ATTGACAAATTCAAAAATAGGAGTTTTCTGTGGACCTTCTGGCGCAGGAAAAAGTAGTTTACTTA-----ATTATCTTTT
ACCTT----ATGCTTCTATTCC-AGTTGGTGATTTATCTAAAAAATTGAGTAGAGGAAAACATACAACTCGAAATGTAGA
GCTTTTTCAGTTAACTAATAACTCTTTGATTGCTGACACCCCAGGATTTAATAG------ACCTGAAATAGATATTGATC
CAAAGGAACTTGCTTTTTTATTTCCTGAAATA---AGACAACAAATTCATAC---CAATCGATGTAAATTCAGAGATTGT
CTACATTTAGGCGAACCAGGTTGTGCCTTAGATAAAAAATTTGAGAGGTATTCAAATTACAAACAATTTTTAAAATTAAT
GATTAATCGCCGTCGTCAATACCAGGCAGGTTGAGATTCAAACCACCTGTTAATTCTTGCATTCTTTCTTTCATGGTAGA
AGTTGATAATTCGTGCGCATCTTTCAATGCTTCTAAAATTGCTATTTCAGCCTTTTCTTTTCCTTCGAGCAAGATAGAAG
GGTCTATTTCTATTCTAAGTGGGAGTTGATTGCCTGATAGACAGATAGACACTCGACCATCTTGATTTTTCCCTTCTAAC
TCCATTGCATCAAGCTCTTCTTGAAGTTTTTGTGCATCTTGTTGGATTTGTTGAGCTTTTTTAAATGCTTCTGTTAGTTG
TCCAAAATTTGGGAGTCCGAAAGCTGCCATGTTTTTGATCAGTGAATT-----------TTTAGATTAAGCTATTTATTA
AAAGCCAATCTTTTTT--ACTTCTGGTTGAAGTATAAAGCCATGCACATCTAGAACTTTTTTTTGAACGATCGAAATTAG
TTTAGAAATATCCTTGGCAGTTGCATGGTGTGTATTAACAATAAAATTAGCGTGTATTTTCGAGATTTCTGCACCACCAA
TACGAAATCCTTTTAAACCAAGACCCTCAATGATTTGACCTGCTTTTAGTGGCTCTGGATTACGAAAAACACTCCCGCAA
CTGGGTTGATTATATGGTTGTGTTTTTAAGCGATGATTC-AGATTGCTATTTGTGAGACGTGTT-AATTCGTTTTGATCG
TGACCTGGCTCTAGTTCGAAACG------TGCTGATAAAACAATTAATTCTTCGTTTTGAAGAACACTATTACGATATGA
AAAACCCAGATCTTTTTTTGTTAATTCGAATTCTTTG----CCCTCTTTGATGGATATTACTTTGACCGAATGCAGTCTG
TCAGCTGTACAATTCCCTTGAGCACCTGCATTCATAACTACGGCACCTCCTACTGTGCCAGGAATTCCTACGGACCATTC
CAGTCCATGAAGACCAGCTTTTGCTGCACGTCTAGCCAAGACAGGTATTGATTCACCTCCTAGAGCTATTACTGATCCAG
ATACATTGTTAATCTTGCATCCTTGTAATTTTTTCATGCATAAAGTAATTCCTTTTAAAATTTGGTCATTTATTAAAAGG
TTAGAGCCAGCTCCAATTGCTTGACATCGTAAATTATTGTTTTTAGACCAGGTAATTAATTCTTTGACCTCATCGATTGT
CTGAGGTTCTGCTAACCATTCAGCAGGGCCGCCTACTCTCCAAGTGGTGAAATTTCCTAAAGAAACTAGAGGTTTAATAA
TTTCCTGTATCACCT--TTTAGGCTACTAGATGTTTA--GACTGGTTTTT---ATTAGTTTTTGACTTCTCTAGTAATTT
TTTAGACAACATATTAAT-----------------------------------------------------------ATT
ACCTGCCCCCATAAATAGAATGAGATCATCTTTTATGGTGTTTTTTTTAATGATACTTTCGAGTTCTTTCA---------
---TGTTAGTAGAAGTATAAATACTGATGTTCGGATG--CTCTTTTTTTATTAATGAAAAAAGGGAGTTAATACTGACAT
CACTAATCATCTCTTCTCCAGCACTATAGATGGGTGCGAGAAAAACAATATCAGCTTTTCCAAGAGATTTTGCAAAATCT
TTTATTAAATGCTTAGTCCGAGTATAACGATGAGGTTGAAAAACAACTACTAATCTTT-TTGATATTTTAGGTAGCCAAT
TGGTTTTTGTATTGATCATTAGCCTAGCGGTTTCAATTGTTGCATTTATTTCACTAGGATGATGCGCATAATCATCAACA
ATTTGCCTGCCTTGCCATTGACCTTTAAAATCAAATCTTCTATTAGGAGGTTTAATATCTTTGAGACTATTTTTTAATTC
AGAAAATGATAAGCCTGCAAGCCTGCATGCTGCTATTGCGCCAACCGCATTGCTAAGATTATGTAATCCAGGTAATGGAA
CTGTTATTTCACCTAAAAAAGTTTCTTTTTCGTAGAAATCAGCAGTTGTTTCATTGCCATTTATGGAAGTTGGTATGCCT
GAGAAATCAACACCTTTTATCGTTTGTGTAGACCACCAATTGATATTTTTATTTGACTTATTTTGAAGATTAGGACAATC
ATGGTTGGCCAAAACTTTTTTGCAGCTTTTGCTAAATTTTTCCATAGTTTCTTTCAAAGATTCA---AGATCTTTATAGT
AATCTGTGTGATCTAATTCAATATTAGTGATTATACCTATATCTCCTTCAAACTTTACTAGTGTTCCATCAGATTCATCT
GCTTCTGCAACAAGAAATTTACCCTTTCCTGCATGTCCATTGCTTTTGTAGAAGGGAACAACTCCGCCAATAAGCGCCGT
GGGG---TCTTCTTTATTTAATGCCAAAAGAGTTGTAATTATTGTGCTTGTAGTTGTTTTGCCATGACTTCCAGCCACTA
CAATTGATGGCTGTTGTTTAATCAGCCAAGCGAGAATATCAGAACGATGAAAGACTTTTAATTTTTGTCTATAAGCTTCT
TGCAATTCTGGATTTGCTTTGAATATGGCAGAACTAATTATTA---TGATTGGTTTAGTCTCCATATTTTTACA--TATT
ATT----TGAATATTTTTCGCACTTTGATTGGTAAATGTTTGAACTCCATGATTACTTAACTCTGCCATTGCATTA--TT
ACTT-TTTTG------GTCTGAACCTGATATGGAGTAGCCGCGCTTAACCAAGATCAGCGCTATTGCGGACATCCCAATA
CCTCCAATACCTATGAAATGGATATG------------------------------------------------------
--------------------------------------------------------------------------------
--------------------------------------------------GCGCACGTCTTTTTGAATGCTTATTCGTAA
GTGAGACTTGATTGAACAATAACGGTCTCTTGCCTAGAAGGCCCATTTTTAAAATTTTTCATAGTGAATTTTTCGTTTTT
ACTGGCTTTTAGATGTGACTTTTGTAGGAACCTCTTAAAGAATTAAAGAAATGCGCCGTATTT-----------------
---------------------------------------------CTGTATGATCACAGGCCCGTTTCTCTTCCGATTTA
GCCGGCTTTCAAAATGACCTTACGTGTAGCGATTAATGGATTTGGCCGAATTGGTCGTAACTTCATGCGTTGTTGGTTGA
GTCGAGGCTCTAATACTGGCTTAGAAGTTGTTGGTGTCAATGTAACTTCTGACCCTAAGACCAATGCCCATTTGCTTAGA
TATGACTCTATTCTTGGCGAACTCAAGGACACTGAAATTGGTTATACAGATGACAATTTTATAATCAATGGAAAAGAGAT
CAAATGCTTTTCTGATAGGAACCCTTTAAATTTGCCTTGGAAGGATTGGGGAGTAGATCTTGTAATTGAGTCAACTGGTG
TTTTTAATACTTATGAAGGGGCCAGTAAGCATTTAGCTATAGGAGCTAAGAAAGTTATTCTTACAGCTCCTGGTAAAGGT
GATGGCGTTGGTACTTTCGTTGTTGGAGTGAATGCAGATCAATATAATCATTCAGATTTTAATGTTCTTAGTAATGCGAG
TTGTACGACGAACTGTCTTGCACCAGTAGTGAAGGTTTTAGATCAAACTTTTGGAATTAACAAAGGTTTGATGACTACAA
TCCATAGTTATACAGGTGATCAAAGAATTCTTGATAATAGTCACCGTGACCTTAGAAGAGCTAGAGCTGCAGCAATGAAC
ATAGTGCCTACTTCCACTGGAGCAGCTAAAGCTGTGGCGTTAGTTTATCCGGAAATGAAGGGCAAGTTAACTGGAATTGC
AATGAGAGTTCCTACTCCTAATGTTTCTGCAGTTGATATAGTTTTTGAAGCTGGTTGTTCAATTACTGCAGAAGATATTA
ATGCTGCTATGAAAACTGCTTCTGAGGGGTCTATGAAGGGAATTATTAAATATGGAGATCTTCCATTAGTCTCTAGTGAT
TATGCCGGAACTAATGAATCTTCTATTATTGATACTGATTTGACTATGGCTATTGGTAATAACATGGGCAAAGTAGTTGC
TTGGTACGATAATGAGTGGGGATATAGTCAAAGGGTTGTAGATTTAGCAGAAATTGTTGCTAAGAATTGGAAGT------
------------------------------------------------------------------------------AA
TTGGTTTCAAAGAAATTAATTACTTATTTT--------------------------------------------------
-------------------------------------GAAAATGTTC-AAA-------GTCTAAATAATTTTTAGAATCG
ATTTCTTTTCCATTCTCCCAAAGAATTTCGGGAGAACCCTGTTTTACATCGCCAATAATTTTACTCAATGGCATTATTTT
TATCCATTCATTTGCCCATTCCAGCGGCAAACTGATTACAAGCTCATAGTCTTCACCTCCATTAAGACACCATTTATCCC
AATGATTCCCTTTAGGCCAATCTTTATGAGTAGGAAGATTATTAGTTCTTATAATTGCTTTGCAGTTACTGCTTATGCAA
ATACTTTTAATTGCTTCTAATAGTCCATCACTGCTATCAGTTCCTGCAGCTCTCCAAGGAATCTTTGTAGGCTTGCAATT
GATTAGTG---ACTTCAGAGCTTTTATTGGCGCTGAAGGATGTTGGTGACTTTCGATAGCAATTGCTTTTAATTCATCAC
TTACATG-------CT---TAGTTTCTAAGACTTTATCCTCAAGAAGTAATGCGAGGCCTAAGCGACTTAGTCCATGAGG
ACCACTTGTCACAAGACAATCTCCGGGGATTGCATGAG----ACCTATGCAGATCTAATGGTCCTTGAGAACCTATAGCG
GTAATCGAAATTACTTTTTCATTTCCTTTAGATATATCACCACCTATTAACTTGCCACCATAAACCTCCAATGCATTTGT
CATTCCTTTGTATAAACGATTTACCCATGACCAAGATGTAGAAGGTGGTGCTATTAGGCCAATGGTTACTGATAAGACTT
TATCTAATCCACTAGAGGCAAGATCAGAGAAATTACTTGTTATTGCTTTCCAACCAATATCTTCAGGAGTCATGGTTCTC
GAACTGAAATGAACTTTTTCCACCATTAAGTCTGTATTTATAATTAAGTCCTTTTTGCAATTTTTTATTAATGCTGTGTC
ATTATCAATTTGCCCATCATCCATATATTTTTTAAGGCGATTGAGTATTTCTCTTTCACC--AATTTCTAATAGCGTT--
TCACTTGATCCTGAAGATTCAGGCATGTGACTTTAGTTTTTCCGATCCATTTAGGACTTTGATAGAAATTATTTGATCAT
TCACTCCTAATTCATTGAGAATTTCATTCCCTTCGATTACATAGCCAAAGGCTGCATTTCTTCCATCAATTAAGTTTCTG
CCTGCAGGATTTAGCTCTGCTTCATATAGAAAAAAGAAGAATTGAGATGAGCCATCATCCAGTGCTTGTTCTGAATGTGC
CCATCCAAGCGTTCCAAGAGTTGCGAAAGGAAGAGTGGGCGTCGAAGTATATAGTCCAAGCTCTTCAAATGTTTCGTTAT
AAATGGTTTCCGATTGTCCATCGACACGAATTTCTAAAGGCACATTCCGTTCTTGCTTTGTTTCAGGATCTATATATCCA
ATTTCAGGTCCTTTAGGATCACCAGTCTGCAGAACAAAGAATTCTTCAGCTCTATTCATAGGTAACCCATCGTAAAAACC
TTTTTCGACTAAATCTACAAATGCTCCTGCGGTTAATGGAGCATTATAACCATCAATAACAGCATTCATTTTTCCTTTAG
TGGTTTCAATAGATACAGTTGCTCTTCCAAGGAGTCGAGGCAAGTTATCAAATTCATTAGGAATTTTGTATGGAAATTCT
CCTGGTAAGAATAGTGACTCAAGGTCTCCAATCTCTTGAAGGGCTTTGCGTCGTATATCTATGAATTTTGCTTTGTTTTT
TGCGGTAGCTTGTTCATTCAGATTTTCAAGGTCTTCTTTTAAGGAAATAATGATTTGTTCCCCTTGCTTTTTGCTTGTAT
TCGGAATTGAATCAATAATTTTCTTCTTTCTATTATTCAGTAATGATTTACTTCTTGAGGTTGCTTTGCTAATTGCAGGC
CAACGCCCTCCTCTC---------ACTAAATCACTTGTTTCTTCAAGACCATTTTGTATTTCTCTTAAATCCTTTTGGTT
TATAGGCAGGGCATTTCTCAATATTGCATATGGATCTTTAATTCGATTACCATTGGGGAGTGCAGCAATGGCAGGTTTAT
CCC------AAACCAAGGCAAATG--GGATA-AATAATGTCAGAATTGCAAG----TAAGAGAATTTTTTTTGTCATCTG
ATGTTTAAGTCATGC-ATGACTTTCGCACAGTTCTATGATCATT-TGTGATGAATAGCGGAAATGATTTCAAGTAACGAC
TTCCGCACTGGTACCACAATTGAATTAGATGGTGCTGTTTGGCGTGTGATTGAATTTTTACATGTTAAGCCAGGAAAGGG
CTCAGCTTTTGTGAGAACAAAGTTGAAAGCAGTACAAAGTGGCAGTGTTGTAGAAAAAACATTTAGGGCTGGTGAAATGG
TCCCTCAGGCTTTGCTTGAAAAGACAACCCTTCAACATACTTATATGGATTCAGGGGACTATGTTTTTATGGATATGAGT
AGTTATGAGGAAACCAGATTGACAGCCGCACAAATTGGTGAAAGTCGAAAATATCTAACAGAAGGTATGGAAGTTAATGT
AGTCTCTTGGAATGAAAGGCCTCTTGAGGTTGAATTACCTAATTCAGTTGTGTTGACTGTTAAAGAAACTGATCCTGGGG
TCAAAGGCGATACTGCGACTGGAGGAACTAAGCCAGCAATTCTTGAAACTGGTGCACAGGTTATGGTTCCTTTATTTATT
TCAGTAGGTGAGAAGATCAAAGTTGATACACGTAATGATAGTTATCTAGGTCGGGAGAACTAATGACAATGAATCTTGAT
CACGATGAACTACATCGCTTGTTGGCCAAATTGGGTGACAGCGATATTCAAGAATTCCGTTTAGAAGGGCAGGATTTTCG
TTTGGAAATCAAACGAAATATTGCTACT--ACTAGTAGCAGTATTTCAACTTCTAATGCCATTC-----AGCAGTCGACT
TC------TATTGAGGCAACACAACCTGCTGCTCCAATAAT---------------------------------------
----------------------------------------------TGTTGAATCCATCTCTGAAAGT-CCTAGTAACCC
---ACCTCCTGCAGTAGCTGCTTCTCGGCCTGAATATCAT---GAAATTACGGCTCCTATGGTAGGAACGTTTTATAGGG
CGCCTGCACCTGGAGAGCCAGTCTTTGTAGAAGTGGGTTCTCGCATAACAGAAGGACAAACAATTTGTATTCTTGAAGCA
ATGAAGTTAATGAATGAATTGGAATCTGAGGTCAATGGAGAAATAATCGAAATTTTGATTGAAAATGGTACTCCAGTTGA
ATTTGGCCAAGTTTTAATGCGAGTTAAACCTCTTTGAGCTTCTTTTGTGAATAATTAGATAACTCCCAAGCCACTTCTAA
GGCTGACTTCATGCTTTTAAAGCAAGCAACTCCTTTACCAGCAATATCAAAACCTGTTCCGTGATCAGGAGAAGTACGAA
TAAATGGTAGGCCTAAGGTTGTATTAACTGCTGACTCAAATGCAATTAATTTGATTGGAATCAATCCTTGATCATGATAG
AGAGCCAAAATACCGTCTGGGGCA---TTTGGATC---TGGCTTACCTTGCCAAGACTTTGCAGCTGAAATCCAGCATGT
GTCTGGGGACATAGGCCCATCAAGTTTAATATTTGGATGATTTTGTTTCCAAATTTCGATAGTGGGAATGATCCATTGAA
TTTCTTCATTACCTAGTTGGCCATTTTCTCCAGCATGAGGATTTAGACCTGCTATCAGTAATTTGGGCATATCTTTAAAT
TGTTGGCAAAAATCTAATAGTGTATTTAATTTTGCATTGATTATTTCGGGACTTAATTTTTTAGGAACAGCTTCTAAAGG
TATGTGGGTAGTAGCAAGAAGGGTATTTAACCTCCAGGCATTGTGAGGTGATATTGCGGTAAACAGCATT--GATGGTTT
---CTCAACATTTGTAAGTTCTCCTAAACGTTCAGTTTGTCCTGGATATTTATGTCCTGCCTGATGCCATGCATATTTCG
CGATTGGTGCAGTTACAAGAGCT---TTTCCTTGACCTTCCAGAATTAATTCAGTGGCTCGGGTAAGCCATTGAAAGCTA
GCTTCGCCACTTGCTGTATTCGATTCTCCTATATAGATTTTCCCTTCACAAGGAAT------ATCTTCTATGTCTAGAGA
ACCAGGGTCAGCTAAAGATTGAATACCTTGGGCTTTC---AGTTTTGTATAGATCATTTCAATAGTCTGTTTGCATCCGA
CTAACAAAGGTTGCATATTTCTAGGTAAGTCCAAGGACCTAAGTGCTTTGAGGACTACCTCAGGCCCAATGCCTGCAGGA
TCTCCT--------------------------------------------------------------------------
------AATGAGATAACCAAGCGGTCTTTGTGTTTATT-----GTTTGAATTACTCATCGCTATGTTGCGTTTATTGGCT
TTAGGATTTTTGGTTTATGGCATAGGCATAGGCTTCAAAAATGGATGGCTTGTGATTCATTGGAGTCCGCTTTTACATGA
TGTGGGATTTACTGATGTGAATCGTGAAGAACCTATGAATTGGTCTGAATTTATTCGTCAAAGATTTGAGAAAAATGATT
CATAAAGATTAATCTAAGGTTCATTT--------TTTGACTCATAAGATATTAAGCAATCTTTTAAACCTGATTTGTAGT
CTGGGTGGATTAAAGAATATCCAAGCTCTTTGCAAAGAACTTTATTACTTACTTTTCGATTCTCTTGCCAGAATGAAAGA
GCCATTGGGCTCATTGTTTCTGCTGCTATTTCAAATGATTCAATAGGAGGT----AACTCTTGGTTGAGAAGGTAGGCAG
CATATTGCATTACTTCTATGTTAGAAGCTGGAAAA-----TTATCAGCCAAATTAATGATTTCAGGGTTTATACCTTGAG
AAATCAAGTTAAT-------CAAATGCAATATTCCGCCTGCTATATCATCTATGTGAATTCTTGAAAATACTTGACCGGG
TTTATGTATGACTTTGCTTTTTTTATTCTTGATGGCTTCTAAGGTAGATCTACCGGGGCCATAAATTCCAGGCAATCGAA
TTATTTGAACTGGCAATCCTGAACTTTGCCAAGCTTTTTCACACGCGAGACGACGAATACTTCTGGCTTGTTTTGGATTT
GCACAATCATTTTCATTTACCCAGGCACCTTTACAATCTCCATAGACGCCTGTTGTGGAAAGATATCCTGCCCATTTGAG
GGGCATCTTTTTAATCGC--------AGCACTGAGATTTTTTAGTACAGGATCTTCACCTGTATCTAAAGGGGGGATGCA
ACTAATTAAATGAGTAACATCTTTTAGGACGCTTTCTTCTGGAATACTTTCTGAAGCGCTGTCATAGATGAAATCCGCAC
CAGTTTTATTAAAGCTTCTTCGACTACAAAGTACTTTTGCTCCAAGCCTCCTAGCTGCTGCGGCAATGTGCTGACCACTA
AAGCCTCCACCAAAAATAAGAAGCTTTGAATTAGGAGAAAATTGATGGGATTGCTT-GACAACCTTTTCTAACATGAGTA
CAAATGTATTACTTGCAAAGTTT----TAATGGCTAGTTCTCAT------------------------------------
--------------------------------------------------------------------------------
--------------------------------------------------------------------------------
----------------------------------------------------TTGATTATTTTGCCAGGAAATATTTCTG
GCGTTTTTGTTCCTAAAGGCTCTGCACTGGAATATGAAGGTAAAAGTTGGCAATCTATTCTAATACTTGTAGTTTTTTTA
TGTGCCTTTGCTGCTTTTCTCG-TACCTGAGAGGCCTCATCAATTTGCATCAATATGCGAAAAGCACAACTCTGTCCATG
CCTGTAAGGTTTGGTGAAATTTTTTATG--CAGCTTGGAAATCCCAATCGGTTGAGTAATCTTTGCTTCTGGCTT-----
--GATTTTTATCTATTTGTGGCTGAGCCCATTCAAGCAAACGAATTGCAAGTCGTAGATCTCCGTCCATCCAAGCTCTTA
TAGCCATAGCTCTTCTAGGGTCGTAAAATCTTTGACGTCTGTACCAATCAAAGGCTTCTGCATCTGATTTATGCCCATTG
CATGACAGGCATGCTGGAACACAATTTTCGGTAATACTTAAACCACCTCGACTTCTAGGAAGCACGTGGTCAATTGATTC
AGATGGCTTGCCGCAATAAATGCAACTTTCGCCAGTAAATGTATGGAGCGACTGTCTCCAGCGTCGAACACGTAATTTGG
GGCAGAAATCTTCGAGAAAAACTGCGTCCCTATTTTGCATCCGAGGTTCTCGG---------------------------
--------------------------------------------------------------------------------
--------------------------------------------------------------------------------
--------------------------------------------------------------------------------
--------------------------------------------------------------------------------
--------------------------------------------------------------------------------
--------------------------------------------------------------------------------
--------------------------------------------------------------------------------
--------------------------------------------------------------------------------
--------------------------------------------------------------------------------
--------------------------------------------------------------------------------
--------------------------------------------------------------------------------
--------------------------------------------------------------------------------
--------------------------------------------------------------------------------
--------------------------------------------------------------------------------
--------------------------------------------------------------------------------
--------------------------------------------------------------------------------
--------------------------------------------------------------------------------
--------------------------------------------------------------------------------
--------------------------------------------------------------------------------
--------------------------------------------------------------------------------
--------------------------------------------------------------------------------
--------------------------------------------------------------------------------
--------------------------------------------------------------------------------
--------------------------------------------------------------------------------
--------------------------------------------------------------------------------
--------------------------------------------------------------------------------
--------------------------------------------------------------------------------
--------------------------------------------------------------------------------
--------------------------------------------------------------------------------
--------------------------------------------------------------------------------
-------------------------------------------------------------------------------T
TATCTAA-------------------------------------------------------------------------
--------------------------------------------------------------------------------
--------------------------------------------------------------------------------
--------------------------------------------------------------------------------
-----------------------------------------ATATTGACGTGATATACCTTCTAGTCAATATGTTCAATC
AATTTTGTTTTTTATATTTAGCTTCATCAAATAACGATCAGCCTTATTAACCTTTAATTATCGCTTTTCTATTGGAGACG
TTAATTCTAGAAAGTTGAATTTAATAATCTAAATTTTTTTCCAGGAGATGATACTTAGTAGCTATATCTATCTTTTGCAT
AATTCTCTTTCGAAGTATTATTATTTTCTTCTTCTCCTATTGAGATGTTATTGTTCTCAGCTTTTAATGGTTTCGGATAT
AAATCTCCTAGATAGCTAATGCATCCATCAAATCTTTCTGGCTCTCTTACAACTGCTTCAACAATCATAGCCGCGGCTTG
TTTTGGAGAAGTTTTAAATAAACCTGGCTTTTGATTTTTTATTGATTCATAAGCAGCTCGCCAGCTTGCTTCATGATCAT
TTCCTCCTTGTCGCATGACACAGTAGATATCTACACCAATACCAGCCCCAGCTAGTCCTATTGGTGCAGTAATT------
--------------------------------------------------------------------------------
--------------------------------------------------------------------------------
--------------------------------------------------------------------------------
----------------------------------------------AAATTTACTGCTGTAAGAAAACCAATTGAAACTG
GAATAGTCATGAAATTGTCTTTCTTGAGCATAATTTTTATGTGATGCGCCTATTGGTAAAGTTATCTACCTATTGAGTAA
TGTCTAGTATTCTGGGCAATTTAGAAGGCTTGTCAGAGCTAGGTCATTTAATTACTAAAGGCAAAATCAGTCGT-CAGTA
ATTAAGCTCACTACATTTGTGCAGTTATGGTTGTTGTTCCAGCTACG---------------------------------
--------------------------------------------------------------------------------
--------------------------------------------------------------------------------
--------------------------------------------------------------------------------
--------------------------------------------------------------------------------
--------------------------------------------------------------------------------
--------------------------------------------------------------------------------
--------------------------------------------------------------------------------
--------------------------------------------------------------------------------
--------------------------------------------------------------------------------
--------------------------------------------------------------------------------
--------------------------------------------------------------------------------
--------------------------------------------------------------------------------
--------------------------------------------------------------------------------
--------------------------------------------------------------------------------
--------------------------------------------------------------------------------
--------------------------------------------------------------------------------
--------------------------------------------------------------------------------
--------------------------------------------------------------------------------
--------------------------------------------------------------------------------
--------------------------------------------------------------------------------
--------------------------------------------------------------------------------
--------------------------------------------------------------------------------
--------------------------------------------------------------------------------
--------------------------------------------------------------------------------
--------------------------------------------------------------------------------
--------------------------------------------------------------------------------
--------------------------ATTCTTGGAGTTTCTTGAGACTACCCACTAGGTTAATTTGTCCACTTAACCCAA
ACAGTCAACTTCTTAGTAGACGCTATTGTCAACCTGATTGCCTATTCTAAATTTTGTATTCAATGTTTGTAAAGACTTGA
GACTTGAGAGTTCTTGATTTATGTGTTGTTATCAGTGAAAGTACTTAATTTGCGAAATGTCATCCTCTTGTTCATTCAGG
ATTACAAGAACAGCTGAAGATCTTGCTCAGACTCTTGCTGCCATTTCTCAGCGGTTAGTCAAACTCGAGCAGCGATTAGA
AGCCTTAGAAACTCAGTCCAATCAATCTGAAGTAAGTCAGACTGATGAAGAAATAGTTATGCTGGATGGAGTTGATCAGT
TGTTACAGGAATGTAAAGGTCTATTAAATACATCAACCGCTGTTGAAAATAATGATGAGTTTTGGACAGACGATACAGGA
GAAAACCAAGAGATAGCAGCTTAAAAAATATTCTGCCGGATTACCTTCTAAAATTAATTATTTAGGAGTTAATGGAAAAT
ATGCAAGATCTTCAATAATTAAAGTATTCCCTATGAGAAAAGCTTCATACTCTATTTTCTTTAAAAAGTATTTTTGAAGC
GGTAGCTACTCCAGTACCAATTGGCTCTTTTAAAGCCCCTAATTGATTAAGAGCAGATTCTATAGATG------------
--------------------------------------------------------------------------------
--------------------------------------------------------------------------------
--------------------------------------------------------------------------------
--------------------------------------------------------------------------------
--------------------------------------------------------------------------------
--------------------------------------------------------------------------------
--------------------------------------------------------------------------------
--------------------------------------------------------------------------------
----------------CTATAGCTGTAATAATGTCACGATCATTGACAAATCCAAGATGACCTATGCGAAAGACTTTTCC
TTTTAAGTGATCTTGACCACCTGCAAGTAATATATCAAAATTTTCTTTTACTACTTTTCTTATTAGATCAGCATCAATAT
CTTTAGGCTCTACTGCAGTGATGGAAGGACTGCCATACCCAGGGGCTGCAAATAATTTCAAACCAATAGCTTCCATTGCT
TTTTGGGTTGCTTCTTTATGTCTATTATGACGACTAAATATCTTTTCTAAACCTTCCTCTTTCATCATATTTAACGCTTC
TTCTAATGCAAAATATAGATTTACACTAGGCGTAAAAGGATTGCTATT--TTTATCACTAGTTTTTTTGTATGACTTCAG
GTTTAAATAAAAACTTGGTAAATCTGAGCGTTCACTTGCCTTCCAAGCTCTTTGATTCATTGCAACAAAACTGAGGCCAG
GAGGCATCATGTATCCTTTTTGAGAGCCAGATGCAAGAACGTCTATGCCCCATTCATCCATAGGTACATTGCATGCACCT
AAACTAGTAACACAGTCTGCAATAGTGATTGCTTTTTCGTGTTTTCTAACCTCTTTACTAATTGCCTCTAGATTGTTAAT
AACTCCTGTAGATGTTTCTGAGTGGGTAAGTATTACGGCACGAATTTCATTATCAG------CTTGAAGTATATTTCTGA
ACTTTTCAGGTTCTAATGGTTCACCCCAATTGGACTTAATAATTTCAACATTGAGTCCATAGGCCTTGGCAATTTTCACC
CATCTTTCACCAAATTTTCCATTTTCTCCACAAATAACTTTATCCCCTTTTTTTAAGGTATTAATGATTCCTGCTTCCAT
GGCAGCAGTCCCACTGCCAGTAATTGTTAAAACATCCCCTTCTGTTTGATGCAGCCATTGCAGTAGCTGAGTTGTTTTTT
TGACGATTTCTTGGAACTCTGGAGTGCGGTGACCAATGGGATGTTGACTTAGAGCTTTTAGAACTCTCTCTGGCACTGGG
GTTGGTCCAGGGATCATTAGAGCAAGTTTTTCTTTCATCGCC------TAGGAGGGGGGCCAAACAGTTATCTTAAAAAG
CTATCAAGGGAATTCACTTTATTTCTAATTCATCTTCTGATTCGA---GAGGTTTTACACTGCCAGTATGGGTCGCAGCA
GCAGCAAAGGGTGCTGCTGAAGCTATGGCAGGAAAGGCTTTTTGCTCATCCCAGAAGATTCAACTGCCAAACACAAAAGA
ATTCATAAATGTCCCAGTTACTTCAGCTGGTTCGTTTGTAAATGCTCAAAAAGCGATGGGGATTAGTCATTGC--GACCC
TGGCTTATGTCTTGATTTAACTAGAGGATTAGAAATATGGGT-GATGTTGGA----------------------------
---------------------------ATATGAAACATTGGACGATGAAAAGGATATAGAACT------TTCTGTAGATT
CCTGGTTAAAAATAATAGGTGGTTTTGGTGTTGGAAAGTTTGAATCGAATGGAGAGATTTGTCTGTCAGACTTTGCCAAA
CAACTTTTATATTTGAACCTTTTACCATTTAAAGAAAAAGGCCGGAAGATAAAACTGGAAGTTATTTTTCCTGAAGGACA
AAGCTTGGCTGAGCGAACTAGTAATGCCGCTTTTGGTGTCGTTGATGGATTGGCGTTGATTGGTACTCAAGCAGAAGTAC
AAACTAGCGCTTCTCCTGACCAACTTCATCAATCTCTTGATGAGTTGCGAAATCAATGCTCCAGTCAAACTTTTGAAGGT
GCTTTGACTTTTGTCATTGGAGAGAATGGATTGGACTTAGCCATTCAATCTGGATTGAATCTTCAACCAATC-----ATA
AAAACTGGTAATTGGTTAGGCCCTTTAATAGTTGCTGCTGCAGAAGAACGCGTTAGTGAACTTTTATTATTTGGTTATCA
TGGAAAATTAGTCAAACTGGCAGGAGGTATATTTCATACCCACCATCATTTAGCAGATGGTCGATTAGAAGTGCTTACTG
CTTTAGCAGTGAAGGAACGTATTCCTTTTGACTTAATTAAATTATTAGCTCAGTCTGCTTCCATTGAATCAGCATTATTG
ATATTAGAAGAGCAAGATCCT-----TTAGCTGCTAAAAAACTTTGGCTGAGATTGGCTAGAGAAGTTGAGAAGAGAAGC
CATGAATATGTTAAACGTTATGTTTCCTCGTCTATAAAGATAGGAGCTATTTTGTTTGATCGTAAAAGACAATTACGCTG
GGCAGGACCAATAGGTCTGAAAAAAGTTAATGCGCTT-----GGCGTAACTCTTGAAG-------TT-------------
-------------------------T---TGTCTTGATGTTTTCT-------CTAGTCTAAC--------TTTATGCAGA
TTCTT--GTTTGATATGTCTTCTGACTCACTGCTTAAAAGCCAAAGGAGCCCCTCAATAGTCATCCTTGATTTTGGCTCA
CAATATTCTGAATTGATAGCTCGACGAATTAGAGAGACAGAAGTGTATTCAATTGTTTTGAGTTACAGCACTTCAGCAGC
AGAATTACGCAAATTAGCTCCCAAAGGCATCATTTTGAGCGGAGGTCCTAGTTCAGTTTATACAGCTTCAGCACCTCTAT
CTGATCCTGAGATTTGGGATTTGGACATTCCCGTTCTTGGTGTTTGTTATGGGATGCAGGTAATGGTGCAACAGTTAGGT
GGACATGTAACTGCTGCAGTTGGTAAGGCTGAGTATGGTAAAGCACCTTTGCATGTTGATGATCCAACTGCATTGCTCAC
GAACGTCGAGAGTGGATCGACAATGTGGATGAGTCATGGCGATTCTGTAGATAAACTTCCGAGAGGCTTTGTTCGTTTAG
CCCATACAAGCAATACTTTAGAGGCTGCTATCGCTTTACATACCAAACGTTTCTACGGTGTTCAGTTTCATCCAGAAGTT
GTTCATTCAACGCAAGGGATGGTAATGATAAGGAATTTTGTTTATAACATTTGCTGTTGTCAGCCTGATTGGACAACCAG
CACTTTTATCGATGAAGCAATAAGTACGGTTAGAAGTCAAGTAGGAGATAAAAAGGTTTTGCTTGCTTTATCAGGAGGTG
TAGATTCTTCAACCTTAGCTTTTCTACTTAAGCGTGCTATTGGTGATCAATTAACTTGCATGTTTATTGATCAAGGTTTT
ATGCGAAAAGGTGAACCTGAGTTTTTGATGGAATTTTTTGATCAAAAATTTAAAATTAATGTTCAATATATTAATGCGCG
TGAGCGCTTTATTTCTAAACTCCAGGGAATCTCTGATCCAGAGGACAAAAGAAAAGTTATAGGCAGGGAATTTATTCGTG
TTTTCGAGGAAGAAAGTGAACGCCTCGGACCTTTTGACTATCTTGCGCAGGGCACCCTATATCCAGATGTTATAGAAAGT
TCAGGGACAAATTTAGACCCTAAAACTGGAGAAAGAATAGCTGTGAAAATTAAGAGTCATCATAATGTTGGTGGCCTACC
AAAGGATCTTCAATTTAAATTAGTTGAACCTTTAAGAATGTTATTTAAAGATGAGGTAAGGAAAGTAGGCAGAGCACTTG
GACTACCTGAAGAAATAGTTGGTAGACACCCTTTTCCTGGCCCTGGCTTAGCAATAAGAATTCTTGGAGAAGTTACTGAT
GAGAAATTAAATTGTCTACGTGATGCAGATTTAATCGTTCGTGAGGAAATTAATCGAGCAGGTTTATATCATGAAATATG
GCAGGCTTTTGCTGTTTTATTGCCAGTCTGCTCTGTTGGTGTCATGGGTGATCAACGTACTTATGCATGGCCGATTGTTG
TGAGATGTGTTTCTAGCGAAGATGGCATGACAGCTGATTGGTCACGGTTACCTGATTCACTTTTGCAAATTATTTCTAAT
CGAGTAGTGAATGAGGTTAAGGGCGTTAATCGCGTTGTTTTAGATATAACAAGTAAGCCACCTGGAACAATTGAGTGGGA
AT------------------------------------------------------------------------------
----------------------------------------------------AG--------------------------
--------------------------------------------------------------------------------
--------------------------------------------------------------------------------
--------------------------------------------------------------------------------
--------------------------------------------------------------------------------
--------------------------------------------------------------------------------
--------------------------------------------------------------------------------
--------------------------------------------------------------------------------
--------------------------------------------------------------------------------
--------------------------------------------------------------------------------
--------------------------------------------------------------------------------
--------------------------------------------------------------------------------
--------------------------------------------------------------------------------
--------------------------------------------------------------------------------
--------------------------------------------------------------------------------
--------------------------------------------------------------------------------
--------------------------------------------------------------------------------
--------------------------------------------------------------------------------
--------------------------------------------------------------------------------
--------------------------------------------------------------------------------
--------------------------------------------------------------------------------
--------------------------------------------------------------------------------
--------------------------------------------------------------------------------
--------------------------------------------------------------------------------
--------------------------------------------------------------------------------
--------------------------------------------------------------------------------
--------------------------------------------------------------------------------
--------------------------------------------------------------------------------
--------------------------------------------------------------------------------
--------------------------------------------------------------------------------
--------------------------------------------------------------------------------
---------------------------------------TTTCTAGGGGTTGATTTTCCTGTAATCCCTGTTATAATAAG
GGATATCGGGTGATCGGAATGATCACACATAGGTCACACACAAGATAATATAAACCCATTTTTCAAGGGTTCTGAGATGA
CCATTTCACTTCCATCACACATAGAAGTTTGAAGCATCTCCACAGAGAAATCTTAGATTGGCACATTCGATATTTTTATA
AATTTACAAAATGAAGAATTATGGGTTTCCGTGGAAACAATGAGCGTACCTTCGCTGAGTACGTTGAATTAGATATTGCT
GTGAATGATGACTCACCTAATGCTTACATCTATAAAAGATTAGACAGCGAAACTAATAAACCAGTTAGAGAAAGAACTTG
GTATGTAGGTATCCCCATTCCAAACAAATGTAATGGGAAAAGATTATCTCTTCGTACTTCCGATTTATCTAATGCGAAGA
AAAAAGCACTCCAAAAAGTAGTGAATATTATGTCTGACCTAGATCAAGGTGTTGATGTATGTGGAAGTAAGGTTCAAGTA
ATGATTGATGAGTTCCTTTCCAAGAAATTCATCAATGTACGTCCTGAAATGATGGGTAAAAAGGAAGGTGGTAGTAAAAG
TATTACTAAAGATAGGTATGACAATATAAAAGGAAAACTGAAAAATTACTTTATTCCTTTTGTTGGTGCTAATACTATTG
CTACTAATCTAAAACCTAAGGAGTTTTAGGAATGGGAATATTGGAGAAGGCAAGAAGAAAACTGGGCAGGTGTAGGTAAA
AAGAAAAAAGCACCTTGTCAATCAACTATTGGTGATGAGATTACTTTGTTTCGTGAGGTTTGGAGATGGGGAGTCAAGAA
AGGATTCATCAGATCATCATTAGATGTCCCGTTTGATGATCATAATTTCATTGAAGATGAAAAAGTAAAAAGGGATACTT
GGGAATTGAATGAATGGAATGAGTTCCTAAAAAGAGAATGTGATTGGTATGCCTTAGAACAAAACTCTGAAGATCAAGAT
CGTGTTTGGGAATCATTTATCGCTCATCAACTCATTCGTATTTGTGCTTGCTCTGGACTTAGACCTAAAGAATGGTCTTT
ATTGAAGTGGAAAGATGTAAAAGATTATCCAAATGAAGATTCTATTGATGAAGAAGATAAGTTGGCGATTGAAATGATTA
CTCATCCATCAACTAAAACTGGACAAAGAGAAGCACATTGTACTGGTGGTATCTGGTTCCGAAACATCTATGAAAAGACA
AAGTTCAAAAGTAAAAATGATTGGATATTTACTGATTTAGAAGGCAATAGATTAGAACCTGATTGGTTCAGCGACATATT
CAATGGGGAAGGTAATTGTAATGGACTTATAGAATTTACTAATCAATATAAATTGAAAGGAAAAGAATTAGTTCCTTATT
CTTTGAGGCATTTTTATGCTTCTCAATCCATATAC-GATGAGGTTCCTGAAGATATTATCGCTGACAATATGGGGATAAC
TAAAACCAGATTGAATAGATCATAT-------AAACATTGTTTTTTGAGGGTACGAACTAAGAGATTATTCAGTAAAAAA
GGAAGTCAATT---------------------------------------------------------------------
--------------------------------------------------------------------------------
--------------------------------------------------------------------------------
--------------------------------------------------------------------------------
--------------------------------------------------------------------------------
--------------------------------------------------------------------------------
--------------------------------------------------------------------------------
--------------------------------------------------------------------------------
--------------------------------------------------------------------------------
--------------------------------------------------------------------------------
--------------------------------------------------------------------------------
--------------------------------------------------------------------------------
--------------------------------------------------------------------------------
--------------------------------------------------------------------------------
--------------------------------------------------------------------------------
--------------------------------------------------------------------------------
--------------------------------------------------------------------------------
--------------------------------------------------------------------------------
--------------------------------------------------------------------------------
--------------------------------------------------------------------------------
--------------------------------------------------------------------------------
--------------------------------------------------------------------------------
--------------------------------------------------------------------------------
--------------------------------------------------------------------------------
--------------------------------------------------------------------------------
--------------------------------------------------------------------------------
--------------------------------------------------------------------------------
--------------------------------------------------------------------------------
--------------------------------------------------------------------------------
--------------------------------------------------------------------------------
--------------------------------------------------------------------------------
--------------------------------------------------------------------------------
--------------------------------------------------------------------------------
--------------------------------------------------------------------------------
--------------------------------------------------------------------------------
--------------------------------------------------------------------------------
--------------------------------------------------------------------------------
--------------------------------------------------------------------------------
--------------------------------------------------------------------------------
--------------------------------------------------------------------------------
--------------------------------------------------------------------------------
--------------------------------------------------------------------------------
--------------------------------------------------------------------------------
--------------------------------------------------------------------------------
--------------------------------------------------------------------------------
--------------------------------------------------------------------------------
--------------------------------------------------------------------------------
--------------------------------------------------------------------------------
--------------------------------------------------------------------------------
--------------------------------------------------------------------------------
--------------------------------------------------------------------------------
--------------------------------------------------------------------------------
--------------------------------------------------------------------------------
--------------------------------------------------------------------------------
--------------------------------------------------------------------------------
--------------------------------------------------------------------------------
--------------------------------------------------------------------------------
--------------------------------------------------------------------------------
--------------------------------------------------------------------------------
--------------------------------------------------------------------------------
--------------------------------------------------------------------------------
--------------------------------------------------------------------------------
--------------------------------------------------------------------------------
--------------------------------------------------------------------------------
--------------------------------------------------------------------------------
--------------------------------------------------------------------------------
--------------------------------------------------------------------------------
----------------------------TCCTATAAAACAAATGAGAACTTTTGGTACTGGTCAATATGCTTTCTTTACT
GGAACTATGAAACAAAAAGACCCATCTTCTAGTCAAAAATCTAGAAAATTTGGTCTTAGTTTATCTCGTTTGAAGTAGGG
GTATAAAACCCCCTACCCTATTTTTTACTGGGCAATTTTTTTTATTTGATTGCTATCTCAAGGTCGTTTTCAAAGTTTTG
TAGGTTTATATTATCTACATCTATATTTTGCCATTCTACGTTTATGTTTGATTGAATAATTGATGTATAGGGAATATTGC
TTTAATTTCTTCAATCATCTCTACCTGCTAGATTTAATTTACCAAATGTCTCGATGAATAGACCACAGATACTCTGAGAA
GGTGCACGAGACTAAATTTGTATTTGTAAAGTATTGATTTGTCTACTGATTCTTATTGGAATGACCTTTTGAAGAGTTTA
TATGAACTATCATTGAGAGAAGGTCTGTTGAAATCATAATCGCTCCTTCTTTGCTTAGGTGGTCAGAATCACTGTATAAA
TAAGTATTTTCTTTTACCACATAGCAGTTTTTTTTGTCGCAGAATTTATCAAACGGATCGAAAATATAAATGTTACTAAC
TTCCATTGCCAGTGCATTCATCGCTTCAAGTATGTGCTTTCTTTGTTTTTGGAGAAAATCCTTATCAGTTTTCTGACAGA
TGATTCTTATTGATGGTCGGAACCATTGTGGTGAACACAGTTCAGCATTAAAACCTGGATGCTGCGGGAGTGGAGCAACC
AATATTAGAGAGGCATTGGCATCGTTCAATTTGCTTGCAAGTTTCTTGGAGGTATTTATAAAGTCTGAGAGGTTTTTGTC
AACAGTATTTCTTGAACGTTCAGAATACTTCTTGATTTGGAATCTATGCTTTCCACCGTATCCAAAATGAGAGTTTAGAT
ATGATGTTGCGACCAGGACTGATCCGCTACTCCTTCTTTTCATCTTGTCAATCATCGTCTTGATAATTGATGACTGAACC
TCGTAACAGTATTTTCTATTAGTCTCACCTTGGGGAGGGAAGGCACATCCATCTCTGCTATGAGAAAAAACATCGTATTG
CGATGTAGATGCAATCACCTCGCTAATGGGAAAGATCGCGAGCGAATGACTGTCTCCGCTAAAGGCAACTAGCGGTCTTT
CACTTTTTGCTGACAAACAGTTATCAATGAATTGAGTTGTGATCTTATTTGCACCTACCAAGGCATCATTTTCTTTGCTG
TCGGAACTATGGCAGTCTTTTGCAATGCGCCCAGTAATATCTCCTTTGAACTCTAATGGTTTTGTGATGGTGTTAGTAAA
GTCCTCACCACTATAGAGTTTTCCTTTGAGCGGTTTGCTAAGGGCAACTAGACCCGCAGAAAGAGTAACCAACAATC-CT
CCGCCGATCATCAATGTTTTCCATCGTTTTCCAAACCAGTTGC-------CCTTTCGTAGCGGAGTTTCGATCCATAGAT
AGGAAGCATTTGCTAAT-CCAAACATCAGAACGATCTG------------------------------------------
--------------------------------------------------------------------------------
--------------------------------------------------------------------------------
--------------------------------------------------------------------------------
--------------------------------------------------------------------------------
--------------------------------------------------------------------------------
--------------------------------------------------------------------------------
--------------------------------------------------------------------------------
--------------------------------------------------------------------------------
--------------------------------------------------------------------------------
--------------------------------------------------------------------------------
--------------------------------------------------------------------------------
--------------------------------------------------------------------------------
--------------------------------------------------------------------------------
--------------------------------------------------------------------------------
--------------------------------------------------------------------------------
--------------------------------------------------------------------------------
--------------------------------------------------------------------------------
--------------------------------------------------------------------------------
--------------------------------------------------------------------------------
--------------------------------------------------------------------------------
--------------------------------------------------------------------------------
--------------------------------------------------------------------------------
--------------------------------------------------------------------------------
--------------------------------------------------------------------------------
--------------------------------------------------------------------------------
--------------------------------------------------------------------------------
--------------------------------------------------------------------------------
--------------------------------------------------------------------------------
--------------------------------------------------------------------------------
--------------------------------------------------------------------------------
--------------------------------------------------------------------------------
--------------------------------------------------------------------------------
--------------------------------------------------------------------------------
--------------------------------------------------------------------------------
--------------------------------------------------------------------------------
--------------------------------------------------------------------------------
--------------------------------------------------------------------------------
--------------------------------------------------------------------------------
--------------------------------------------------------------------------------
--------------------------------------------------------------------------------
--------------------------------------------------------------------------------
-------------------------------------------------------GAATGGAACTGACCACCAATGAATT
CCGATTGTCCAACGACTAATGGAAAGGACACCCCAATGCCATAGATAGAGCGAGTAAGATATTAGACCTATATAAACGAC
TTTGGGATTGGTGAAAAATGTGAATGCTGTTGTTTGTTTCCTCAAAGAGGCGATAAGAACGGAAGATAGAGCAACAACTG
CAACTGTTGATGCTGCTGCCCAAGACATCGGCAAATACATCACCCCAACAATCAATGCTAAAACCATTAGGGGCGGTATC
TTCGCAAGTAAGTACTCGATCGATTTTCGTTTCTGAAATCCAATAAAAAGTAAGCAACCTGATGCTATCTCCCAGAACCT
GGACGGCATTAGGAAATATGCTGCTGATTGTTTGATTGGATAGAGGTAAAGGAAACCAATCAATGAGGCAATTGTTAGTG
CTCCAACTGTCAGGAATAGGTTACGAGAACCATTTTTCGTTTGTCTGCTAAACCCAGAAAACCAAATCAGAAATGGGAAT
AGGATGTAGAACTGCTCTTCCACACCAAGAGACCAAGTGTGTGTGAATACATTGAGTTCTGTTGATTGGGCAAAGTAGTC
AGTTGATCGTTGGAAGAGATATATATTAGATAAACCAAATAATGAAGTCAGACCAGTTTGTAGTGATACGTTTGGTATTG
GATTGAATAAGCAGATCGCAATACTTGTGATGAAGACAAAAACTGATAGTGCTGGCACTAATCGCTTGATCCTTCGTTCG
TAAAATCCGCTGATGAAATCCTTGAAGTTTTTACTGGGTCTTTGATAAAGAGATGATGTTATAACGAATCCTGAGATAAC
AAAAAAGATATCAACACCGAGATATCCACCAGGTAAGATGTCTTTGTTGAAGTGATTGATGATAACGGTTACAACTGCAA
ATGCTCTTAGACCATCAATCTCTGAGCGGTAACGACTTTTTATGGCTGATTTATTTTCTTCGATATCTATTGACATCATC
TTAGGACTAGCTAAAGCGATGAGTAGTAGTTATTTTAGAACAGTGACTTAAAATACATTGACAGTAGCCAATCAAACTGA
AGTAGTTGCTGATCGAAGGCTTCAGTATGACAGTATCCAGTTGTCAGGTAAAACAATCTTTT------------------
--------------------------------------------------------------------------------
--------------------------------------------------------------------------------
--------------------------------------------------------------------------------
--------------------------------------------------------------------------------
--------------------------------------------------------------------------------
--------------------------------------------------------------------------------
-------------TAAACCCTTTTTTGTATTGGCGCAGATTTGATACCAATACGGATCGATGGTTGAGAGAACCTGGTCA
AATAGGAGAAGAGCAAATTAGAATAAATCGAATGCGTTTTTATCCGGAAATTGATTGGAATTATTTAGAGCAAGAAGAAA
AAAATATTAAAGATGGTGCTGTTGAGATGTTTCTTAAAAGTCTTGAATTAATTAGTACTTTTCATCCAGAGCTTAGTTCA
GGACAGCTCCTGGAAGTTGAAAGGAAGATGGCGGTTACTAAAAAACGTGCATTTGAAAGGTGGGTAGAGAAGTCTTTTAG
AAGGCGTTTTAAGAAGG------AATCTCAAGAA---AAGCAACGGA---TCGCTAGAGAACGACTTTGGAGAGAATGGA
GAGAATGGCTTAGTCTTGAGACAACTCATAAAGCTGTTGTACCTTTAGCTGCTATTTGTGTTTTTGCAGTTTTTGGAGGT
TGGTCGATGGGTATTTCTAGTAATAGCTGCACTCCATATTTT--------------------------------------
--------------------------------------------------------------------------------
--------------------------------------------------------------------------------
--------------------------------------------------------------------------------
---------------------------------------------------TCCTCGACAGATCAAACTAGTATCAACTA
G--TTTTAGGGCCTCTG-----------------------------ATGCCTGCATCTATTTTGGATAATTTGCGTTTAA
TGTTGATGCAGGAAGTTTTGCCTGTAGG----------------------------------------------------
-------------------AATGGCATTGTTTAAGAGAGTTCGGCAGGGTGGGGCAAATAAAGTTGCAGAAGCATTCTCC
TCATCTTTAGATCCTCTTCAAGAACTGAAAACTGAAGGTCACTCTGCAGCCAAATCATTACGAGAGCAACTTGATCAAAT
TAGCCCTGGTTTGGGTAATCCCGTTATGGAAGTAGAGATTTTGGTAGATGA---------TCATAATGTAGA---AGATG
ATTCTGTA---TTGATACCAGTTCTAAAGAGGATTGAGGATAGATTGGATTTGCTTAAGT----TATATTTAAGTGATGA
ATAAACCTAAAATCTTTATTTTCTAATTGGATTATTTAAAATGAAAGCAGATAAAGATAATCGCTTTAATGCAAATA---
--------------------------------------------------------------------------------
-------------------------------AGAATAGAAAGATTGACTTAACTAAT---CAACCTAAAATACTAGCAAT
TTTTACAATTGCTTTATTTAGTTTAATTGCTTCACGACTCTTTTCTTTGCAAATTTTGCAAGGTTCTTTATACCGCAAAT
TGTCTGAAGAAAATAGAATTCGACTAGTATCCAGCCCACCAATCCGAGGAAGGATATTAGATATTAATGGGAATATTTTA
GCAGACAGTAGACTTGTTCAC--TCTTTATTTATTCAACCACATATTATAAGTACTAAAAAATGGCCAGAGCTTTCTAAA
AATCTTTCTGATTTATTATATTTAGATA---ACAATACAATTGA-------TCAATTGTTTAACAAGGGAATTCAAGA--
---------------------------------TAATGAATTTAGCATTACTCTAATTAATGAAATGTCTGATGAACAGG
TTGTACGCTTTAGAGAAAATGAGAATCTCTTTCCAGGGGTCCAAATACATCTTGAATTAATTAGATATTACCCTTTTAAT
AATCTTGCTGCTCATGCATTAGGTTATACCCAGTTTATTACTTCTGATGAATATAGAAAATTAGCTAAAAAGGGTTATAA
GATAAAGGATCGCATTGGAAGAATAGGTCTAGAGGCTGTTTTTGAAAATCACCTTCGAGGAGAATGGGGAGGTGAAATGT
TAGAAGTTGATGCTGCAGGTACTATTCAAAAGAGTCTTGGTTATCAGTCTCCTAAGGCCGGAAAAGATTTAGAGCTTACA
TTAGACTTAAAGTTACAGTTAGCAGCTGAAAAGGCGCTGGAAGGAAAGAGAGGAGGTGCAATTGTTGCATTAGATCCACG
CAATGGAGCAATTAGAGCTTTTGCAAGTCAACCTAGCTTTAATCCCAATTTCTTTACCAAATCAATTACTACTCAAAAAG
AATATGAGGAAATCTTTTTATCTTCGCAATTACCTCTTTTAAGTAGAGCTTTAAATGCATATGACCCAGGAAGTACTTGG
AAGGTAGTTACAGGGATGGCTGGGATGGAGAGTGGAAAATTCCCGCCGAATGTGGTTTTGGACACTGTTCCTTGCATTCG
ATATGGAGGACATTGCTTTCCTGAACATAATGGTCAAGGTTTTGGCAAAATTGGTTATGAGGATGCATTACGTGTTTCAA
GTAATACTTTCTTTTATCAAGTTGGTGTAGGCGTTGGTGCAGAAGAGTTATACGAAGCTGCTATAAAGTTGGGCTTTCAT
TCTTTTACAGGTATAGAGATTAAAAATGAAGAGAGTAAAGGTTTTGTTGGTAATGAAGCTTGGGCCGCTAAAGGTAGAGG
TTGGGGAAGGCCAGGAACAACGCCTTGGATTCCAGAAGATATAGCGAGTGCATCTATAGGACAGGCTGTTGTGCAGGTCA
CACCGTTACAATTAGCTCGTGCATATGCTGTCTTTGCAAATGGGGGTTATTTAATTACTCCTCATTTGGTTGATGGAAAG
ATTGATTGGTTAT----CAACAAAATTTAGAAAAAAGGTAGATATAAAAGCTTCTACGATAGACAAAATTCGCCAGGGGC
TCCGAAAAGTAGC------TGTTTCCGGAACCGGTAGAAGCATTAATCAGGATTTATCTACACTCCCTCCTGTTGCTGGC
AAAACAGGTACTGCTGAAGACAGTACAGGAGGTAGTGATCATGCATGGTTTGCTTGTTTTGCCCCTTATGAATCAACAGA
AATTGTTGTAGTCGCTTTTGCACAAAATACTCCTGGTGGAGGTTCAGTCCATGCATTGCCAATGGCTAGAGAAGTTCTGA
AAGC--------------------------------------------
=
> 1:1574502-1598992 + /Users/awi025/Geneious 2019.1 Data/temp/export-94folder/BX548174.gb
ATTTTAAACAGATTATATAAAAATTATTTTAAATAGATTCTCTTAATAAGGCATTAACAGCTGCTGCAGCCATTGCAGCC
CCTCCTCTCGTAGAGTTCATAACAATTCT-AGGATAATTAGTATTGAGTAATTTATTTTTACTTTGCCTAACACCAATAA
AACCTACAGGCATTCCGATAATTAAACTAGGAATCTGTTGTGAATTCTGTATAATCTCTAATAAATTTACTAATGCAGTT
GGAGAACTTCCAATAACAAT------AATTGGCGATTGGTTTCCTG-----AATTATTAGCAGATAATTCAATCCAACCT
TTTTCTATCCCATAAGCAGTTTTAGTCAACTCTGATAAATCTCTATCATCAAA-----CCAATGTTTCGCCGAAA-CAAC
TAAGTTTCCGTTTGTATTTTT-----TGCCATTGATTTAATAGCTGCTGCTGCCATATCAGTATCAGTCAATATTGGTGC
TCCAGCTTTAAGAGATTTAACACCTTTTTCGCACGCCCCTTCACTAAACTCCAAAAGTTTCTGAATATTAAAATCACCTG
AAGTATGAACTAATCTTTCTAAAACTCTATTTTCCAAATAATTGAAATTATTTTCAATCAAATTAGATTTAATAAACCTA
ATACTTTCTAAAAAAATAGGATGATCTTTTATCATTAAAATTTAATTTACTTTAT-----CTTAAAGAAAGCATAATTAT
AATAAGATTCTT-TTTTGCAGAT----ATGCCAATACAAATAATATGGGGAAATGATTTAAATGCAAGTAATAAGTTTAT
AAAACAAATAATTGATGAAAAAGT--ATCCAAAACATGGGGAGAAATAAATATTAGTTACTTAAATGGTGATGATGATAA
TCAAATAAAACAAGCATTTGATGAAATACTAACACCTCCTTTGGGGGATGGATCTCGAGTAGTTGTATTAAAAAATAACC
CATTATTCACAAATAAAAATGAG--GAAATAAGGCTCAAATTTGAAAAAATTTATCAAAACATTCCAAGTAACACTTACT
TTCTTTTACAAAATACAAAAAAACCAGATTCAAGACTAAAGAGTACAAAATTTATTCAAAATTTAATAAAAAAAGAT---
TTAGCAATTGAAACCTCATTTTCATTGCCCGATATCTGGGATTTTGAAGG-CCAGAAAAGATACTTAG--------AATT
CACAGCAAATTCGATGAATATTCATTTAGGTAAAGGGACCGCTGATTTAATTATTGATTCAGTAGGAAATGATAGTTTTA
ACTTAGCTAGCGAATTATCTAAAGCAAAGATATATCTATCTGCAATAAATAATAACGAAAACAAAGGACTTATTCTAGAA
AGT--GATGTTGTA------------------------------------------AAAAAAA-----------TATTCA
ATGATCAACAGTCAAATATCTTTAAAATAATCGATCATCTATTACAAAATAGTATTAGTGATGGTCTTATAGAAATCTAT
TATTTAT-TAAAAAAAGGGGAACCTGCTTTAAGGCTCAATGCGGGATTAATAAGTCAAATCAGAATGCATACCATAGTAA
AATTACTTCATAAATCTGGTGAGCAAGATTTATCAAAAATATGCAAACTTGCAAATATATCTAACCCAAAAAGAATTTTT
TTTATCCGTAAAAAAGTAAACAATATATCCTCAGATTTCTTAATTAAATTGATGAGTAATTTATTAGATATTGAATCATC
ACTAAAAAAAGGCAATAATCCTATTAATGTATTTGCGGAAAATCTCGTTAACTTAAG------TTAA----TCAAATATT
AAGTTTAATAATTTATAT-TAT--GATTTAAAT---ATGGCTTTATTAATCAAAAAATTTGGCGGCACATCGGTTGAAGA
TATCACAAAAATTAAGGCGATTGCACAAAGTATTATTCAAAGTAAAGAAGCTGGAAATGATATCGTCGTAGTTGTATCTG
CAATGGGTCATTCTACAGATCACTTAAATAAGTTAGCAGAATCAATCAGCAAAAATCCCAATAGCCGAGAATTAGATATG
CTCCTCTCTACAGGGGAGCAAGTAACTATGGCACTTCTATCAATGTCATTAAATGAATATGGGATTCCTGCAATATCTTT
GACAGGTAGCCAAGTGGGAATTGTTACTGAATCAATTCATGGAAAAGCGAGAATTCTAGATATCAAAACAGAACGCATAC
AAAACTATATTAATCAAGGTTATGTAGTAGTAGTTGCAGGGTTTCAAGGCTCAACGCTTAGTCATACTGGATCAATGGAA
ATCACAACTTTGGGAAGAGGGGGTTCAGATACTTCAGCAGTAGCACTATCCACAGCATTAGGTGCAGAAACTTGCGAGAT
ATATACAGATGTTCCTGGAGTTCTTACCACTGATCCAAGAATTGTACCTAATGCAAAATTGTTAGATATTATTAGTTGTG
AAGAGATGCTAGAACTTGCGAGTGTGGGTGCTTCAGTACTTCATCCAAGAGCTGTAGAAATTGCTCGCAATTATGGAATT
AAATTATATGTAAAATCGAGCCAAGCCCTCTCAAATGGCACTCTTCTACATAGCAAAATTAAACCATTAGCTTTAAAAAG
AGGAGGGTTAGAATTAACAAAAACTGTTAATAGTCTTGAAGTATTAGAAAAGCAAACCGTATTTAGTATTTCCAAACTCC
CTGACAGACCTGGAATTGCAGCTCAAATATTTGAAACCTTGTCTAAAGCGAACATTAATGTTGATTTAATAATCCAAGCT
ACACATGATGGGAAGAGTAATGATATTGCATTTACAGTTAATGATTTTGAGTTAACCAAAACAATTGATCAATGTAAATT
AATAACAAAACAATTAGGTGGCGAA-TATGATTTCAAAAAAAATATGACTAAATTAAGTATTCAAGGAGCTGGAATAATG
GGGAGACCAAGTGTATCAGCTGATTTATTTGATACTTTATTCCAAGCAAACATAAATGTAAGATTAATAGCTACCAGCGA
AATCAAAGTCAGCTGCGTAATTGATATTGAAAATATTTCAAAAGCTATTAGATTTGTCAGTGAAAAATTTAAATTATCTG
ATAAACAAATATTTATTAACCCAGTAATTGAGAGTGAAGATCAGCCTGAGGTAAGAGGAATTGCATTAGATAAAAATCAA
GTTCAAGTTAGCATTAGGAACCTACCTGATAAACCTGGGGTGGCAGCTTCAATATGTTTAGCTCTCGCAGAGAATAATTT
AATTTTTGATACTATTGTGCAATCTGAAAGGTTAACATCTTTA----AAAACCAAAGACATAAGTTTCACCATGAGCAAG
CAAGATAGAGAAAGAGCTAATACAATTTTCCACTCTTTAACAAAAAAATTGGCAGGATCATTCATCGAAGATGGACCAGC
TATAGCTAAAGTAAGCACAGTTGGAGCTGGAATGGCATTTAAGGTTGGAACAGCTGGGAAAATTTTTAGAGCACTTGCTA
ATAAAAATATTAATATTGAAATGATTGCTACAAGTGAAATAAGAACTTCTTGTATCGTCTTAGAACAAGATTGTGACCAA
GCAGTTAATGCAATTCATTCTTATTTTCAATTAG--AT------------------------------------------
--------------------------------------------------------------------------------
--------------------------------------------------------------------------------
--------------------------------------------------------------------------------
--------------------------------------------------------------------------------
--------------------------------------------------------------------------------
--------------------------------------------------------------------------------
--------------------------------------------------------------------------------
----------------------------------------------------------------------AAATAA----
--ATAATTATTTAAGTATT--TCTAGATAATTTTTGCCTGAGTTTCTTAATTCTATCTCTAAGATTTGCAGCCTCTTCAA
AATTTAGTTCTTTTGCTGCATCTTTCATTTTATTTTCTAACTTATCAATTAAGCTAGGCATTTCATCTAGTAAACATTG-
--ATTATCTTTAGCATTTAAAATATCGTCCGTTTTATTACTAACAATGTTTATCAGATCTTTAGATAATCCTCCAGTATC
TAATTTTCTGGAAAGCTCTAAAAAAGATAATATTGAATTTTCAATTTTCTTACCTGCAGGTTTTGGAGTAATGCCATTGA
TTTGATTATATTTTTTTTGGATAGTTCTTCTTCTATCAGTTTCAGATATCGCTCTTTTCATTGATTCAGTAAAGTTATCT
GCATAAAGTAAAGCAACCCCCTCAACATGTCTTGCCGCTCTTCCAATAGTTTGAATTAGGGATCGCTCTGCTCTCAAAAA
GCCCTCTTTATCTGCATCTAAAATAGCAACCAAAGAAACTTCAGGGAGATCAAGACCTTCTCTTAGCAAATTTACTCCAA
CCAGTACATCATATTCACCCAATCTAAGATCTTGAATAATCTCTATCCTTTCAATCGAATGAATTTCAGAATGCAAATAT
CTCACCCTTACTTTATTGTCAGATAAAAAATCCGTAAGATCTTCTGCCATCCTTTTTGTAAGAGTAGTAACCAATACTCT
CTGGTTCTTTTTAGCTCTAACTCTTATTTCTGATAAAAGATCATCTATTTGTCCATCACTAGGCCTTACATCAATTATGG
GATCTAAAACCCCTGTAGGTCTAATAACCTGTTCAATAAACTTGCCTTCGCATTGATCCAACTCCCATTGGCCAGGGGTT
GCACTAATAAACAATGTCTGTCTGGATTTTTCCCAAAACTCTTCACACTTTAAAGGTCTATTATCTGCAGCACTCGGTAA
TCTAAAACCATGATCTATTAATACTTTTTTTCTAGCTTGATCTCCGTTATACATTGCATGTAATTGCGGACATGTTACGT
GACTTTCATCAACTACTAATAACCAATCTTTTGGAAAATAATCTATTAGACATTCTGGAGGAGTTCCTTCTTCTCTACCA
GCCAAATGACGTGCATAATTTTCAACACCATTACAATATCCAACTTCTCTTAGCATTTCCAAATCATATTTTGTGCGCTG
CTCTAAACGCTGCGCCTCCAACAACTTGCCTTCATAAGCAAATTTATCGAGTTGTTCTTTTAATTCATTTCTAATAGCAC
TAATAGCGGAATCTAGTCTCTCTTTTGGAGTGACAAAATGCTTGGCTGGATAAACACTCACTTGATCAAGACTCTCAAGA
ATCTCTCCAGTTAATGGATCAACAAATCTAATAGCCTCAATCTCATCTCCAAATAATTCAATTCTTATCAATCTGTCTTC
ATAAGCTGGTCCAATTTCTAATACATCTCCCTTAATTCTAAATCTACCTCTCGTAATTTCTGTATCATTTCTTGTATATT
GATTATCCACAAGCGCTCTTAGAGAAGAACGTAAATCTATAGATTCACCAACAGCAAATTTAACAGCAGCTTTTAAATAT
TCACTTGGTATTCCTAAACCATAAATACAACTAATAGATGCAACAACAATTACATCCTTCCTTTCAAATAATGATCTAGT
TGCCGAATGCCTAAGCATATCAATCTCTTCATTAATTGAAGCAGTTTTTGCTATGTAAGTATCGCTTACTGGTACATAAG
CTTCTGGCTGATAATAATCATAGTAAGAGATGAAGTATTCAACAGCATTTTTAGGAAAAAACTGCCTTAATTCATTACAT
AATTGAGCTGCTAAAGTTTTATTATGAGCCAGAATAAGTGCTGGTCTTCCAGTTTGCTGAATTACATTAGCAATAGTAAA
AGTTTTTCCCGTTCCAGTTGCTCCTAAAAGTGTCTGAAACTCTTCGCCACTATTAACTCCTTGAACTAACTTCTTAATGG
CTTTAGGTTGATCACCATTTGGTTGATAAGGTGCTTGAAGCTTATAGTTATTCATTCATCTAATAACTTAAGATTTTTTA
TATCTTAGGAGACTTTTTCTTTAATCATTGAATTTTTCA-----------------------------------------
--------------------------------------------------------------------------------
--------------------------------------------------------------------------------
--------------------------------------------------------------------------------
--------------------------------------------------------------------------------
--------------------------------------------------------------------------------
--------------------------------------------------------------------------------
--------------------------------------------------------------------------------
--------------------------------------------------------------------------------
-------------------------------AAGATT-------------------------------------------
--------------------------------------------------------------------------------
--CTTTTAGGCCTCTAACAACAGCAACCATTGATATTAAATCATCTAATTTATTTACTACAGATCCAACTCCGACTGCAG
AAGCTCCACATGATACTGCCAAAGGACATGTTACCTCACTTAAACCTGAAGCACTCATGATAGGAAT------ATTAATA
GACTGTT-TCTCAAATTCCTTGAATATTGCAAAAGTAGCCGCCAAAGTAGGTACTGACTTTTCTAATAATCCTTGAATTC
CTGAACTATATGGGTTAGAACTTTTGCCTCCTTCAGTTTGAATGATATCAGCGCCTTCAAGAACTAATTTAATTGCAAGA
TCTACTTGTTTATCAATAGGCATATTATGTGGAACTGTCACTGATAGAGGAATATTAGGTAAAAGATCTTTAGTTTCTTT
TGTAAGATTTAAAATTTTCTCCTCCGAAAAAGTAATTCCTTGGTCATAAAAACTATCATAATTGCCTATTTCTATTAAAG
AAGCTCCTGCCTTAACTGAATTTATAAAAGACTTAGGCTCTACGGAACTTACGCAAATTGGTAAT---CGTGAAATCTCA
ATCGCGGATTCAACTAATTCAGGTTTACAAGCTATATCAATTAAATCGGCTCCGCCCATCGAGGCTGCTTCTACAATTTT
GTTAACAGTTTGGGTTTCAAAATTACTTAATCCTGAAATAACTTTGAGTAAAGTTTTACTGCTAAGCTCTTCTTGAATTT
TTTGTGGCAAAAGATTAATCAGACTCATAGATTTGATGAATTTATTACCTGATTGTGACATT------GTTTTATTAAAA
CAGTGAATTTTTAAAAAAAT--------ATTATCTGAGTTAAACAATATGTCTGATAAAAATTCGTCGCAAAAAAA----
--TTGGACATCTTGGCATCATCTCCTGCACAAAGAAATTTTGGGCAATAAAACATTAATTCCTGATGGAGCAAATCTATT
AATAGCAGTTTCTGGAGGACAAGATTCGATGGCTTTATTGAACCTAATCAACGATATGAAAACGCAACATAATTGGTTTG
TGAATGTTTGGCATGGAGATCATCAATGGCATAAAAAATCAGCGAAATATGCACTTGAATTGAAAAGTTACTGTAATAAA
AAAAATATTTCATTCTTTTTTGATCAAGCAAATAAAAATAATATTTCTTCTGAAGAAAAAGCAAGAGATTGGAGATACAA
GAAATTAAGTGAAAGGGCAAATCAATTATTAATTGAGAACCAAAAGGAAATTGATATTTACTTGT---------------
--------------TAACTGGTCACACGAATACAGATAATGCAGAAACATTTTTATTAAATTTAGCTAGAGGAAGCAATT
ATGCAGGACTAAGCAATAT--------------CAACAAAAAAAGATTACTTAAA-CATCACATTTTTTTAATAAGACCA
TTATTGATATTTTCTAGAGAAGATACCAAAAAGTTTTGCCAACTTCAAAACATTCCCATTTGGGAAGACCCGACTAACTG
TGATCTAACAATTAAGAGAAATATTGTAAGAAAAGAAATTATTCCTATTTTAGAAACTATGTATCCTGGTTGTTCTAAGA
GGATAAATAG--------------------------TTTT----GCAGAAAAAATGAGCAATTATAAGAATGAGCAAAAT
GATCTCAGTAAGCTTGCATCCCTTTATTGTGAAGATGCAATTGGTGTAAAGAGGGAATTATTAAATAGCTTATGCATTGA
AGCAAGATGTACTATTTTAAATACTTTTCTAAAAAAGGATTGTACAAAACAATTAAGCTCAAAAAATTTAACTCATTTAG
CTTCTTCAATTCTTGTGAAAGATAGAGGCAAAATAGATTTACCAGATGGATTTGAGATTGTTTGGAATAAGGACTATATA
AATCTAGAAAAAAACTAGTTTGATACTG----------------------------------------------------
--------------------------------------------------------------------------------
--------------------------------------------------------------------------------
--------------------------------------------------------------------------------
--------------------------------------------------------------------------------
--------------------------------------------------------------------------------
--------------------------------------------------------------------------------
--------------------------------------------------------------------------------
--------------------------------------------------------------------------------
--------------------------------------------------------------------------------
--------------------------------------------------------------------------------
--------------------------------------------------------------------------------
--------------------------------------------------------------------------------
--------------------------------------------------------------------------------
--------------------------------------------------------------------------------
--------------------------------------------------------------------------------
--------------------------------------------------------------------------------
--------------------------------------------------------------------------------
--------------------------------------------------------------------------------
--------------------------------------------------------------------------------
----------------------------------------------------------------------------CAGA
TCTCCTTCTTCTAGTCCTACCTGCAGGTGCCTCCTCTGTCTTAGC-----------------------------------
--------------------------------------------------------------------------------
--------------------------------------------------------------------------------
--------CACTGGAGTTTTAACAGAATCTTTTACAGATTGATTATTCTTTACTTGATTTGTATTTCTAGCTGATGGATT
ATTTTTATAATTATTTTGATTGCGGTTTATATTTTGATTATTAACATTTGGATAATG-----------------------
---------------------------------------------------TTTATTTT--TTGGATGATGATTTTGCTC
ATTAACTATTTGAGGTTTATAAGCTCGGGTTCCGCTTGGAGCAGGTTGAGCTAAGCATAGAATTAATGGCTCTACTTGTA
ATTCTCTTCGCATTCTTCTAGTTAAACCATTTTCAATCTCTCTTTGGACCCCAATCCAATCAACTTCAAAACTATTGGGA
CTGGTTTGTCTTGATAATTGTTTCCAGCGGTTTTCTAATACCCAATTTATCTCCCTTTCGGTCCACATTGACATTTTTCT
TGGATCAGCTGATATTACTACCCCTCTTAAACTTACTCGTGGTGGAGCTACCATATTACCATCTGTACTTATAGGGGCTA
AAACAGTAACTATTCCATCATCTGCTAACTGCTGTCTCTCTTTTAGAGCTCTTGCATCTACCACACAAGTCCTTGTATTA
TCCAGCATTTCAATTCCAGACTTTACTGGATCTCCTTGAATCATTGAATCAGCTCTAAGCTCAATTGTGTCTCCATTATC
AAGGATGAGTATATT---ATTGGGATCTACGCCCATCGATTCAGCGGTTTTACCATGCAAAACTTGCATTCTATATTCGC
CATGTACTGGAACAAAAAACTTTGGTTTAATTAACGCTAGCATCAATCTTTGATCATCTCTACATCCATGACCAGAAACA
TGAATTCCATGTTCTTTACCATAAATAACATTAGCTCCCAATTTAATTAACCTATCAATACTATGCACTACAGAAATTGT
ATTTCCTGGAATTGGACTGGAAGAAAAAATTACTGTATCCGTAGTTTTGAGTTTAACGTGTGGATGTTCATCTCTTCCAA
TCCTACTTAATGCAGCCATTACCTCACCTTGACTACCTGTCATTAAGAGTAGAGTTTCTCTATCAGGTAAATCTCTTATG
CTTTTAATTGGGAAAAAGAGATCGTCAGGACACTTTATATAACCTAATTCACGACATTTACCAACAACATTTAACATTGA
CCGTCCCATTAATCCAATTTTACGTCCATGCTTCATTGCTAATTGGATCACCATCGCAACTCTATGGGTTGAACTTGCAA
AAGTGGTAAGCATAACTCTACCTTTGGCTTCAGATATTATTCGATCTAAATTTGGAAAAACAGAAATTTCTGAAGGAACA
AAACCCTTTACTTCGGAATTTGTAGAGTCCGAGAGTAAGCAAAGAACACCCTTCTCTCCATAAAATGCCATTCTTTCAAT
ATCAGCATGTTTGTTATCAGGTGGCAGATGATCAAATTTAAAATCCCCAGTAAAGAAAACAACACCTACTGGAGTAGTTA
GAGCTAAAGAAAAACTATCCCCAATTGAGTGAGTATTACGTATAAATTCTAATGAAAAATGCTGGCCAAGTTTGACAACT
TGCCTTGGTTCTATAGTCTGTGTTGTTGTCCTATCAGCCACACCTGCTTCTTCCATTTTTCCTTTAAGCATTGATATCGC
TAAAGGTGGACCATAAATCACAGGAATATTAAATTTCTTTAAATGATGAGAAATTCCACCAATATGGTCTTCGTGACCAT
GGGTTACTATCATTCCACGAAATCTATTTAAGTTAGCTTGCAAATAGGATGTATCAGGCATAACAACATTCACTCCATGC
ATGCCATCACTTGGAAAAGCGAGTCCCCCATCTATTAAAATGATGTCATCTTGGTATTCAAAAACACATGTATTTTTACC
TATTTCATGAAGACCCCCTAATGGAATAATTTTTAAA-------------------------------------------
--------------------------------------------------------------------------------
--------------------------------------------------------------------------------
------------------------------------------------------GCAGGTTCAATTGATCTTTTTGTTTG
AGA---TAAGGTTTGAGTATTATTTG------------------------------------------------------
--------------------------------------------------------------------------------
----ATTTGATTTGATTTGAATTCATAATAGAAGTATTTTAACAAGCTAAAAATGTGGTTATTAAAGTCAAAGTAACTTT
ATTAAAGCGTTAAAAAA---------------------------------------------------------------
------------------------AGTATTTACAAAGACAGATTTTGAATTATCTGAAGTAAGCTTTCTCTCTTTTCTTT
AATAAGAGGCGTTAATGGATTCCTAGGAGAACCAACTTGCCAACCTCGTAGTTCTAAAGCTGCTTTGATGGGAATTGGAT
TTGTCGTTTCAAAGAGTGCCTTGAAAAGTGGTTGCAGTTTTTCATGAATATCAAGAGCAATAGATATTTCACCTTTTTGA
AATGAT-----TCAATCATAGTTTTAAGCTGCAACCCAACAATGTGGCTAGCTACGCTTACTACACCAACAGCACCAACA
GATAACATAGGAAGCAACAATGAATCATCGCCACTATATATTGAAAGTTTAGAGCCGCACGCCGCCCTTAACTCTGTCAC
TTCCTCTATTCTACCGCTTGCTGCTTTAATACTGAGAATATTTGGGAAATTCATAAGTTTATTTACAGTGGTGGGTAATA
AATTACAACCAGTTCTTCCAGGGATGTTATACAACATTAAAGGCAAATCACTAGCTGCATTAGCTATAGAACTAAAGTGT
TTATAAAGACCTTCTTGAGGGGGCTTATTGTAGTAAGGGACAACAACTAAAGCACCATCCGCACCAAATTCATAAGCTTT
TTGGGTAGCTTCTATAGCCTCACTGGTACAGTTACTACCTGTACCAACAATAACTTTAGATCTAGAATTTAAAGAACCTT
TTACTGCAACAAACAAATTATGTTGTTCAGCCCATGTAAGAGTTGGAGACTCTCCTGTGGTCCCACATAGCACAATTCCA
TCAGAGCCATTTTCACAAAGGTAATTAGAAAGTTTAATAGCTAATTCATAATCAACTGCACCATTTTTTTTAAATGGAGT
AACCATAGCTGTCAAAATTCTTCCGAATAATG-----GATTAGAAAATTTAGTATTGTTGGGAATCATTTTTTTGCAATT
AATAATTCTGCTATTTGAACAGCATTAAGTGCTGCTCCTTTCCTTATTTGATCTCCACATAACCATAATTCTAATCCATT
AGAATTACTAATATCAGTTCTTATTCTTC-CTACCGCAATATTATCTCTTCCCATCACATCATTTGGCATCGGGAACCTA
TTTTTTTCATAATCTTCTATTATTTCTAAACCTTTAGCTTTTTTCAATTGATTAATAGCATAAGAAGGTTTGATAACATC
ATCAAATTCAACATTCACTGATTCAGAATGAGCTCTAAGAACGGGAACTCGAACGCATGTTGAAGACAGTTTTAAATCAG
TAATATTTAGTATTTTGCGAGTTTCATTTGTCATTTTCATCTCTTCTTCGCAGTAATTATTTGAAAGCATTGGTGAATTA
TGTAGAAAGAGATTAAATGCTAAGGAATATGGTAAGACTTCACTTTCTTTGGGATCTCCCTGCAAATATTTCTTAG-TTA
AAAACTGTAATTCCTCCATTGCTAATTGACCAGCTCCACTTACCGATTGATAAGTTGAAACGATTACTCTTTTAATCGGA
GAAATTTTATTCAAAGGAGCTAAAACTAGAGTCAGTAATATTGTTGTGCAATTCGGATTAGCGATGACACCATTATGCTT
TAAAGCTTCACAAGCATTTACTTCCGGAACAACAAGAGGAACATCATTTTCTAATCTGAATGCACTTGAATTATCAATTA
GTACAGCATTTTGATCTTTAACTGTAGATAGCCACTGTTTTGAAATACTT--CCACCTGCGGAAGCAAGAACTAAATCAA
CATTCAAAAATTCTTCTTTTGAAGCTTTTTTAGTAATAATTTCTTCTCCTTTCCATTTGACTATT-----TTCCCTTCTG
ACCGCTGAGATGAAAGCAAAACTAATTCTGAGATAGGAAAGTCTCTTTCTTCAAGAATTTTAAGAAGTTCAGATCCAACA
GCACCTGAAGAACCTAAAACAGCTACTTTTAATGGTCTATTTGGTAAA--------------------------------
--------------------------------------------------------------------------------
---------AAAGGAGAATTTCTCACTATAT-------AAATTAAAAAATTATA-AGATTTAATATTTTTCTTACTGT--
--ATCAAAAAA-------------GTTAACTTCAAGGAAA----------------------------------------
----------TCACTTAATGTGGAA--TAATTAAGATTCTGCCTATTGTAA---T--AATTTTAAAAACTCAAA------
----C--ATGATTAAAGAAGAATTAATAGTAAAAACTACCGCACTACCCCAAAGTAGAATTGCACTTGAATTAGAAATAC
CATCTAATACATGCAAATCATGCGTAAATGAGACAATAAATTCAATTAGTCGTTCGGCCAAAATTCCTGGGTTTAGGCTT
GGCAAAATTCCAAAACAAGTATTAATACAACGAATCGGCATTACACAACTACATGCCTCTGCCCTAGAAAAAATAATTGA
TAAATCTTGGAACCAAGCTTTAAAGATGGAATCAATAGAGCCACTAAGTGAACCAGAATTAGTTGATGGATTTGAATCAA
TACTAAAATTTTTTAATCCGGAAAAACCTTTAAAAATTACTCTACAAACTGATATTGCACCCGAATTTAAATTAAAAAAA
TCAAAAGGTCTATCAGTTGAGATTAAAAAAAGTAAGTTTGACCCCAAATCCATAGATGAAGCTTTGGAAAAATCAAGAAA
TCAATTAGCAAATATTATTCCAGTTAATAACAGGCCTGCTAAGTTAGGAGACATCGCGGTAGTTAGTTTCAAAGGTGTTT
ACAAAGATTCCAAAAAAGAAATCGACGGGGGATCTAGTGATTCAATGGATCTTGAATTAGAAAAGAACAAAATGATTCCA
GGCTTCGTTGAGGGAATTGTTGGTATGAAAATTGATGATAATAAAACTCTTACTCTAAGATTTCCTGAAGACTATTCTCA
TGAAGATTCCAGAGGTAAAGAAGCAATTTTTGACATAAGTCTTAAAGATCTTAAAGAAAAAGAATTACCCGAACTTAATG
ATGATTTTGCAAAACAATCTGGAAATAAAGATTCATTAAAAGAACTAAAAAAAGATATAGAAAAACAACTAAAGGAGAAT
TTT----GATAATACTCAAAAAAATATAAAAGTTGAAGCTTTAATGGATGCACTATCCAAAGAGTTAGATGCCGAGATTC
CAAAAGCAATGATTGATATTGAAGTTAGAAATAATATTGAACAAACAGCGCAAAGATTTGCTCAACAAGGCATGGATATT
AAATCAACATTTACTCCAGAATTGGTGAAATCTTTAGCAGAATCAACTCGTCCTCAAGCTGAAAAAAATGTTCAAAGAAA
TTTAGCTTTAAAAGCATTATCAGAAAGAGAAAAAATCACAGTCGATAATGAAGAAATAGATCAGAA--------------
-AATGAAGGAATATGAAGATGAAATTTCTAAATCACCAAAAC----------------------------AAATTGACAT
TC----------------------------------------------AGAAATTAAAAGATGTAGTTCGCAACGATCTC
CTACAAGAAAAGTTAATCACTTGGCTTGAAGAAAATTCAGCAGTAAAAGAAATAAATGAAAAAGCAACAAAATTAACCAC
AAAAACAACCACAAA-----------------------------------------------------------------
--------------------------------------------------------------------------------
----------AGC---AA--------------------------------------------------------------
----CT-ACCAAAAAAGGAGTTAAAACTAAAAGTAAACCCAAGGTAAA---CAAAAAAGAAAAAAATTAATTTATAAAAA
ATTTAACTATTCAGCAAAAAAACCCTTAAATTAGATTAAGAAAGAGATTAACTAAGTGTATTCTGAAAAAAAACATTTAA
TCCAAAGCTCAATAAATTCTCGCGA---TATTGATAAATCGAGATCTGCTGT----------------------------
----------------------------------------------------TCCTACTGTAGTAGAACAA---------
--------------------------------------------------------------------------------
----------------------------------------------------------TCTGGAAGAGGAGAAAGAGCAT
TTGATATTTATTCAAGATTATTAAGAGAAAGGATAATATTTTTAGGTACCGGGATTAATGATCAAGTATCAGATTCATTA
GTTGCACAATTATTATTTCTAGAAGCAGAAGATCCTCACAAAGATATACAAATATATATTAATTCTCCCGGTGGCTCTGT
TACTGCTGGATTAGCTATATACGATACAATGCAGCAAATCTCTCCAGACGTTGTAACAATCTGTTTTGGTGTAGCTGCAA
GTATGGGGGCATTCCTCCTTAGTGGGGGGGCGAAAGGGAAAAGGTTAGCTTTACCTAATTCGAGAATAATGATTCACCAA
CCACTTGGAGGTGCTCAAGGCCAAGCAGTTGAAATTGAAATACAAGCAAAAGAAATACTATTTCTCAAAAAAACATTAAA
TTCTCTTTTAGCAAAACATACTAATCAATCTTTAGAAAAAATTAATGAAGATACTGAAAGAGACTATTTTCTATCGCCTG
AAGAAGCAGTTGAATACGGACTAATTGATAAAGTCAT-AAAAAATGACAAGTAAAAGGAATATTTTAAGAATATGATGAC
GAATCCAATTTTATAAGCAATCCTAATAAGT-------------------------------------------------
--------AAGGGATATTTAACCTTTTTTTATTCTACACAAGCTTTGATAATCGATGGCTAAATTCGACGCCCATCTAAA
ATGTTCTTTTTGTGGTAAATCACAAGATCAAGTTAGAAAACTTATAGCTGGTCCAGGGGTTTACATTTGTGATGAATGCA
TAGACCTTTGTAATGAAATTCTTGATGAAGAATTAATTGATACTCAAGCAAAAATCAATAACTCA-------CCTCAAGT
AAAGAAAAAATTACCAACTAATAATTCTGATAAATCTATTCCTTTAGAATTAACTTCTATCCCCAAACCACTTGAAATTA
AAACTTTTCTTGATAACCAAGTTGTAGGTCAAGAATCTGCAAAAAAAATACTATCAGTTGCTGTTTATAATCACTATAAA
AGACTAGCCTGGAGATTAAAAGAAGAAAATAAAGAAAATGATTCTAATGATTTACAAGCAACTAAACTACAAAAATCAAA
CATCTTACTAATCGGCCCAACTGGAAGTGGTAAAACGTTATTAGCACAAACTTTAGCTGAATTTCTTGATGTTCCTTTTG
CAGTAGCTGATGCAACAAGTCTTACTGAAGCTGGATATGTCGGCGAAGATGTTGAAAATATCCTCTTGAGACTTCTACAA
AAATCAGAAATGAATGTGGATTTAGCTCAAAAGGGGATCATATACATTGATGAAATAGACAAGATCGCCAGAAAGAGTGA
AAACCCATCAATTACAAGAGATGTATCTGGAGAAGGAGTTCAACAAGCATTGTTAAAAATGCTTGAAGGAACAATTGCCA
ATGTTCCACCACAAGGAGGAAGAAAACACCCCAACCATGACTGTATTCAAATCGATACAAGCCAGATTTTATTTATATGT
GGAGGTGCATTTATAGGTCTAGAGGATATTGTTCAAAAACGTTTAGGGAAAAATTCAATTGGATTTACTACCAACCCTGA
TGAAAGCAAAATAAATGCAAAAAAAA--TAATTGATTCC--------CGAGATGCTCTCAAGAATTTAGAACAAGATGAT
CTAGTCAAATATGGATTAATTCCAGAATTCATTGGAAGAATTCCTGTATGCGCGGTATTAGATCGTCTTTCTAAAGAAAC
TCTTGAATCAATTCTGACAGAACCAAGAGACGCATTGGTAAAGCAATTTAAAACTTTATTAAGTATGGATAACGTTGAAT
TAAATTTCGAACCAGAGTCTGTGGAAGCAATCGCTAATGAAGCCTTTAAAAGAAAAACGGGCGCCAGAGCTCTTAGATCA
ATAATTGAAGAATTAATGCTTGATTTAATGTATACACTTCCATCACAAGAAGAAGTTAAAGAGTTTATCATTACGAAAAA
AATGGTAGACAAACTC--TTCTTGTCGAAAA-TTGTTAAACTTCCAGCAGGATCTCAAAGGATTATTAAAGAATCTGC--
--------------------------------------------------------------------------------
--------------------------------------------------------------------------------
--------------------------------------------------------------------------------
--------------------------------------------------------------------------------
--------------------------------------------------------------------------------
--------------------------------------------------------------------------------
--------------------------------------------------------------------------------
--------------------------------------------------------------------------------
--------------------------------------------------------------------------------
----------ATAAAAATTAAGGTTTTCGTTTTCCATAATTCAACTTTAATCATG-TAATTAA-AAATAATAAATGCTTA
ATATACATAAAC-------------------------------------------------CTT----------------
--------------------------------------------------------------------------------
----------------------------------------TTCATCAAAAATATAGGCCTCTTAACCTTGATGAGCTGGT
TGGTCAAGAATTTATATCAATCACTCTTAAACAAGCATTAATATCACAGAAAATTGCACCTGCTTATCTCTTTAATGGAC
CTAGAGGGACAGGGAAGACATCAAGTGCAAGAATATTTGCAAAATCATTAAATTGTCTATCATCTAAACAACCTACGCCA
AATCCATGTGAAAAATGCGAATTATGTATACAAATAGCGGAAGGTAATGCCTTAGATATTATTGAAATTGATGCCGCATC
TAATACTGGAGTTGAAAATATACGAGAAATAATTGATAGAGCAAGATTTGCCCCGACTCAAGCTAGATGGAAAGTATATG
TTATCGATGAATGTCATATGCTTTCAACAGCTGCATCAAATGCTTTACTCAAAACTATTGAAGAACCTCCTGAAAGAGTT
GTTTTTATTCTTGCAACAACAAATCCTGAAAGAGTCATAAATACCATTCAAAGTAGATGTCAGAAATTTGATTTTAAAAG
AATAAGCGCAAATACTATTTTCAACAACCTTTCTGCAATAGCAAATAAAGAATCAATTAAATTTGAAGATCAAGCTCTCA
AACTAATT------------------------------------------------------------------------
-------------GCAAAAAGATCAAATGGTGGAATGCGAGATGCACAAAGTTTACTAGATCAATTAAGTCTTCTTCCTA
ATGGCGTTA--CTACTAAAAATGTTCAAAGCTTACTTGGAGAAGTATCCGAAAATGATTTG-------------------
--------------------------------------------------------------------------------
--------------------------------------------------------------------------------
--------------------------------------------------------------------------------
--------------------------------------------------------------------------------
--------------------------------------------------------------------------------
--------------------------------------------------------------------------------
--------------------------------------------------------------------------------
--------------------------------------------------------------------------------
--------------------------------------------------------------------------------
--------------------------------------------------------------------------------
--------------------------------------------------------------------------------
--------------------------------------------------------------------------------
--------------------------------------------------------------------------------
---------------------------------------------------ACTGATTTAATCAATGCATTAATTAATAA
TCAGCCTGAGTCGTTATTAATTAGTTGTAATAACTTATATGATGCAGGAAATGAACCAAATGAGATATTAGTTGGACTAT
TAAATATTACTAGAGACCTTTTACTTAAAACTTTAAATAATAATTATTCTGAAATGTACTATACCTCTATTGAATTTCAA
AATGAATTAAATAAATTCTCTTACAATGTTAGTAAGAACAGAATTATTG-ACTGGCATAACAAGCTTAAGAATGTTGATT
ATCAAATAAAAACAAGCGACAATCCAAGATTATGGTTGGAAATACACTTAACAAGT---CTTCTTGA------------A
AAAAATATCAAT------CAAACAATAATTAATAAGAAAGAATTAATTAATAAACAAGTTATCTCAGAAGATAATAAAAA
CCAAAATGAATCAGGAGATTTCAATAAGAAAGAATTAATTAATAAACAAGTTATCTCAGAAGATAATAAAAACCAAAATG
AATCAGGAGATTTCAA------TAAGAAAGAATTAATTAATAATCAGGACATTAACCAAAATTCTAAAAATGAT------
--------------------------------------------------------------------------------
----------------------------------------------------------AATCAAACTGATTATTTAAA--
--------------------------------------------------------------------------------
--------------------------------------------------------------------------------
---------------------------------------AGAAAAGTGGGAGCTAATTCTTTCTAAATTAGAATTGCCAT
CAACAAAAATGCTACTTTCTCAGCAAGCAGAACTTGCCAGTATTGATTCGAATGAAGTTTTAATAGCATTATCTCCCAAC
TGGGAAAATATGATCAAAAGTCGAAAAGTAATAATTGAAAATGCTATAAAAAAAGTATTTGGGG-ATAAAGTAA------
--------------------------------------------------------------------------------
--------------------------------------------------------------------------------
--------------------------------------------------------------------------------
--------------------------------------------------------------------------------
---------------------------------------------------------------------AACTTAACTTT
TCTAGCAAA---------AAAATTAATATTACTAAGACTGCAAA---CTTACAAGATAAAGTAATCAA---GAAATTAAA
TGACAATTATGAAAAGCAAAGCACTAATTTTCATGATTCACCCTCCCCCACTAATAAACCTAAACCAGAATCCTA-TAAT
AATAGTCCCGAAAATTTAGCAAATTTTTTTAACGGAGAAATTGTTGATTTAG-ATGAATAA---------CTTAAACACC
AGT-----------ATGAAGTGTTTTCTTCCAGAGAATCTTTTTAGGAAAAAGAGACATTTTTATTGTTACCCATGGTAT
AACTAAAAACCAATGAGATAGATATACAAGAGAAACTAACATCATCATCAAATTGAGATTTTGTAAAACTGGACCCTCAC
TCTTGCATGAAGAGCCATACCAAACTGCAATTCCAGACAAAGTAAATGCTGTTATGGAGATTGGCCAAT-------AACT
GGGTGATTCCGTTAGAGCAATACTTAAAATCAAATCAACCAAAGAAATAATAGGCAAGGCATATTGCAAGATAAAGAAAA
AGGTTAAATCAAACTTTTGAATAAGTTCAATTTTTTTTGAAAATAATTGCTCCCCATAATCAAAAAATCTTTGCAAACCA
CCTTCAGCCCATCTTTGTCTCTGTGAAAATAAAGCAGATATATTTTCAACTGCTTCTTCCATAACAGGAGGATCCCAGAG
AATCCCAATTTTTGATTTAGAAAGTAAAAGCCTAAGGCTTAAATCCAAGTCATCAGTAACTGTATCTTCATTAAACGAAC
CACATTTAAGTAAAACTTCTTTATTAATTAATTGACCATTACCTCTCAATTCAGATACTCCCGCAACAGATAATCTCCCA
TATTGAAAAATTGCATCCATTGCCATTTCCATAGACTGACAAGTGGTTAAAAAATTCTTACTTACATTTATGACGGATTT
TCTTAATTGCACTGCTGACCAAGATCCCGCATAAACGAAACGAAATAGTCTTGGTAGAGTATCATTCTTCAATTGAGCAT
CAGCATCTAGTATTAATAACCATTCTCCGT---GTGTAAACTTTAAAGCATAATTTAATGCTCCTGATTTACCACCTCCA
GCATTTGCAGATCTAGTAATAATTTTTAATTTATCAAACTCTTTAGATAACCTTTCCAAAATTAAAGGTGTCTTATCAGA
ACTACCATCATCAATGATATAAATATTTAATTTATTAATTGGATAATCTAAATCAAATAATCTCTCAACTAATCTTTCAA
TAACATTTTCTTCATCTCTGGCAGCAACTAAAATATCGAGAGCAGGTA---------ACTTATCATTACTAATTATCTTT
TCGTTACTTTGTGAAGAAACACTTCTTTTTATATTTTTTGAAATTACATTTAATCCATAACAAGCAACTAAAAAAGAAAT
CGTTATTGTAAAA-AATAGAAAATATTTGTATTGAAA-GAT-ATGAGGAATAGTACTTACTAATAAACAAACAGCAAGAA
ATAAA-------------AATGATTTTAATCTTCGATTTTTATAAAAACCATT--ACTCATAAATGCTAATTTA--TAAT
T-TTCATTTTAATTATTGAGACGATATCTCAATTTTTTTAATTTTTGTTCCCTTATAGTAATGATTCAATATTTGTTCAT
AAGTAAAGCCTAATTCAGCCATTTCTATCGCTCCTGATTGAGATAAACCTACACCATGACCGAAGCCACCTCCTTTAAAA
AGCCAAAGATTATCATTTAATTTATTAATAGTGAATAAATTACTCGGCAAAAAACTCAATATTCGACGAATATCATCTTT
TACAAGAACTATTGGTTTCTTTAAATTTTTTAACTTAATTTCTAATTTTGTTACTCTTCCACTGAAGCCTCTATCAA---
----TAATATTTAGATC---------------------------------------------------------------
--------------------------------------------------------------------------------
------------------------------------------------------------AACCAAATCTGATTTCTCCT
TAATTGATTGAT-------TATTTAATAGATTATTTTGTATCATCTCG-TTAGAAATTATTTTCTCCCACCGAAAAAGAG
AATGCTTTCTACCATAAACTTTTTCATCTGCAAACTCAAGAAATTTATTTAATTCATCCCCACTTTTAATTGGAAGTCTA
AAAGCTTTTTTTAAAGCA----TTTGAACCATCAATCATTGAATTA--AGATAACGATAATCTTTTATTTGCCAAGATTC
ACTTGCCCTAGCTGATATGCCTCCATTAGATCCATGATAAAAGGAATTAATTGGTTTCTTTTTATAAGTGATTATTAAAT
TTGAAGTATCTTCTATCGCTTTATGTACATTTTTATATTCAATCAAATGAGGTTTATAAACTTGGCATTGAGTAGTTATA
CACAAATGATATTGATCAATTTTAAATCTATCGGAATTATAAAGTGCCCAAGTTCTCGCAATTACTGCTTGTGCTTTCAA
TGCCTCTAAAGGTGAATTAGAGCCAATTTCATGTGGCAGAACACCTTTTAAGTAATCATCAAATTTGATTTTCTGGATCA
ACGTCCAAGTTCCATATGAATCTTTA-GCTAAATAAAACTTTTTACCCAAATTTATATCA---TTAATACTTATCTCTTG
AGATGAAGA-----------------------------------------------------------------------
----------------------------------------------TATATATATCGGGCCTT------GGAG-TTCATG
TTGCGAATATTCAGTAACAAGGAAAGGGATAATTTTTGACTTGTAGGATTTTTTAAACAGTCTATAGTTTAGTTTTTTGT
CAGGAAGATTTTTGCCAACTGGAATCCAAACTTCCCAATTGTTTGGAAAGGCAACTAGAGCTTGATAACCTTTTTCTTTT
AATTTTTCAGCTTGCTTTTGTGCCGATTCATAGCTTGCAAATGGACCAAATACTATTCTTTCAACAGTGAAAGGGGTTAT
CAAGTTTTTTTTCTTCAAAACAATATTTATTT------------------------------------------------
--------------------------------------------------------------------------------
--------------------------------------------------------------------------------
--------------------------------------------------------------------------------
--------------------------------------------------------------------------------
-----------------------------------------TTTTGGATTTGTGTTTTAAACCATTAGTAGAATGGAGTT
TTAAAAATTCATTTTTTGTAGTAAAAGTAATATTATTTTTTTTTGGAAAGTTATCACTCCTAGCTCCTAAGTATTGTTTT
AATCCAATTAAAAAATTACCTTTTTTTAATTCTTGAGTAAGATTTATTTTTGAAGATTCATCTGCAAAGCCACTTAATGT
CAGTATTGGAGAAATTGAACAAAATAACCAACATCCATAAATGAGAAACTTTAAGTTCAATTTGCGCAGCAT--------
--------------------------------------------------------------------------------
----------------------------------------AAGTTCGACATTACCTTTTCAATTCAAAACTTTAATTTGC
ACCAATGCATATAAAGGTTTAGATTATCTAGATTAAACATTATCAAGGTAA-----------------------------
--------------------------------------------------------------------------------
--------------------------------------------------------------------------------
--------------------------------------------------------------------------------
--------------------------------------------------------------------------------
--------------------------------------------------------------------------------
--------------------------------------------------------------------------------
--------------------------------------------------------------------------------
--------------------------------------------------------------------------------
--------------------------------------------------------------------------------
--------------------------------------------------------------------------------
--------------------------------------------------------------------------------
--------------------------------------------------------------------------------
--------------------------------------------------------------------------------
--------------------------------------------------------------------------------
--------------------------------------------------------------------------------
--------------------------------------------------------------------------------
--------------------------------------------------------------------------------
--------------------------------------------------------------------------------
--------------------------------------------------------------------------------
--------------------------------------------------------------------------------
--------------------------------------------------------------------------------
--------------------------------------------------------------------------------
--------------------------------------------------------------------------------
--------------------------------------------------------------------------------
--------------------------------------------------------------------------------
--------------------------------------------------------------------------------
--------------------------------------------------------------------------------
--------------------------------------------------------------------------------
-------------------------------------------------------------------ATGTCTAAACTTA
AAACTCGTAAATCAGCAGCTAAAAGATTTAAAGCTACTGCTACGGGTAAATTTACTAGAAGAAGAGCTTTCCATAATCAT
TTATTAGATCACAAAAGCTCAAAATTGAAGAGACATCTTAAAACAAAAGCTGTTGTTGATGAAAGAGATGCTGATAATGT
AAAATTAATGATTCCTTACGCTT------------------------------AAGAGCATTCAAATTACTTTTAAAATA
AAT----------------------------------------------------TTATGGCACGCGTTAAAAGAGGCAA
CATAGCCAGAAAAAGAAGAAACAAAATCTTAAACCTTGCTAAAGGTTTCAGAGGAGGAAACAAAAATCTTTTTAGAACAG
CAAATCAAAGAGTAATGAAAGCTCTTTGCAACGCTTATAGAGATAGAAGAAGAAGAAAAAGAGATTTCAGAAGACTTTGG
ATCTCAAGAATAAATGCCTCGGCAAGAATTAATGGCACAAATTACAGCAGATTAATTAATGGGATGAAGAACTCTGAGAT
AATTATCAATAGAAAAATGCTTGCACAATTAGCTTTAAGCGATCC-ACAATGTTTTGAAAAAATAGTTTCTACCGTAAAC
AATTAAATTAAAAAAATAAAATTGTTCAAAATATCTTATAAGT------------------------------------A
ATGGAAATATCTTCCTTT--------------------------------------------------------------
--------------------------------------------------------------------------------
--------------------------------------------------------------------------------
--------------------------------------------------------------------------------
--------------------------------------------------------------------------------
--------------------------------------------------------------------------------
--------------------------------------------------------------------------------
--------------------------------------------------------------------------------
--------------------------------------------------------------------------------
--------------------------------------------------------------------------------
--------------------------------------------------------------------------------
--------------------------------------------------------------------------------
--------------------------------------------------------------------------------
--------------------------------------------------------------------------------
--------------------------------------------------------------------------------
--------------------------------------------------------------------------------
--------------------------------------------------------------------------------
--------------------------------------------------------------------------CAATCC
TATTTGATCATCCTTTTTATAGTACTTATAATAATCTCTATTTTTGTATTTCGACAATTTCTTAGGACAAGAAAGGAAGA
ATTAAATTTAGTAAAATTTGAGCAAAAAGGCCTTAATTCACTAACAAAAGCTTCTGAATTATATGAATTTGGCTCTATCC
AAATTAAAAAAAGGTTATATACAGAGGCCTCTAAGACTTTTCTGAAAGCTGTTGAATCTTATGATAATGAACCAGACGAA
GCAAAAGCCATTATTGAAAATGCTCTCGGTTTTTCTTATGCAGCACAAAATGAGTTTAAAAAAGCAATCAAGCACTATAA
CTCAGCTATAAAATCACTCCCTGAATATACAGTCGCTTTAAATAATCTGGCATCCGCACAACAACGATTGCTGGAATATG
ATTTGGCATATGCAACTTATAAGAAAGTTTTAGTAATAGATCCAAACAACAAAACAG-----------------------
--------------------------------------------------------------------------------
--------------------------------------------------------------------------------
--------------------------------------------------------------------------------
--------------------------------------------------------------------------------
--------------------------------------------------------------------------------
--------------------------------------------------------------------------------
--------------------------------------------------------------------------------
--------------------------------------------------------------------------------
----------------------------------------C-AATTAAAAAGAGCAAAGAACTT----------------
--------------------------------------------------------------------------------
--------------------------------------------------------------------------------
------------------------------------------------GAAAAAAGAAATAATTACACACCTTTCAAAGG
AATAAAAGATAAAGGATTTTAAA-ATGAAAGAAGATTCATGTTTACAAATTGGAGGTAAAAGCTTCTCAAGTAGGTTGAT
GGTTGGTACAGGAAAATATACGTCTTCGGAAGTCATGCTAGAGAGTTTAGCTAATACTGAATCTGAAATAGTGACTGTCG
CAGTGAGAAGAATTCAAAATAATCAAAATGGA---GAAAATTTACTGGAAAAAATTGACTGGAAAAAATTCTGGATGCTT
CCTAATACTGCTGGTTGTACCAATTCAGACGAGGCAATAAGAATAGCAATTTTAGGAAGAGAACTTGCCAAATTATCAGG
TCAAGAAGAAAATAATTTCGTCAAATTAGAAGTTATTCCTGACAAAAAATATTTATTACCTGATCCTATTGAAACCCTTA
AAGCAGCTGAAATATTGATAAATAAAGATTTTATTGTTCTTCCATATATAAATGCTGATCCAATATTAGCAAAAAAGTTA
GAGGAGATAGGTTGTTCGACTGTGATGCCATTAGGATCACCCATCGGCTCTGGTCAAGGCCTTTTAAATTTATCT----A
ATATATCCATAATTATTGAAAATTCTAATATTCCAGTCATAATTGATGCCGGCATAGGTGTACCTAGTGAAGCTTCTCAG
GCTATGGAACTTGGAGCAGATGGAGTTTTAATCAATAGTGCTATCGCATTAGCTAAAAACCCGTTAAAAATGGCTAAAGC
GATGAATTATGGGGTAAAAGCAGGAAGAGAAGCTTTTTTAGCTGGAAGAATTGAAAAGCAGAAGTTAGCAAACGCTAGTT
CACCT---GAAATAAATATCTCA--ATAAAGTAATTTGATTCTTTAAAAA------------------------------
--------------------------------------------------------------------------------
--------------------------------------------------------------------------------
--------------------------------------------------------------------------------
-------TAATTT---TAATATTAAAAA--AATTGTAAGAATAGCCAATTTATTAATTAAAGAGAAAAGATTTGAAACTT
TTTACAATCTTTTTTCACATTTTGGAAGCACTC-TGTAGTAATTTAATAAATATAAAATG-ACATTTTAATTCT------
----GGAGTTTTGAGTGAAAGTAATTGTTCTTGGCGGAGATGGTTTTTGCGGTTGGCCTTGTGCGGTGAATTTAGCGGAA
CAAAATCATGAAGTAATTATAGTTGACAACCTAAGTCGCAGAAAAATAGATATTGATCTTGAAGTGGAATCGTTAACCCC
AATTTCTTCCATAAATGAAAGACTTTCTGCATGGGAAGAGACTGGTGGAAAACCAATAAAATTTATTAATATTGATCTTT
CGAAACAATATCAAAAATTACTAAACTTACTTATTGAGGAAAAACCTGATTCAATTGTACATTTTGCTGAACAAAGGGCT
GCACCTTACTCAATGAAATCAAGTTTTACCAAAAGATATACAGTTGATAATAATGTGAATGGTACTCATAATTTACTTGC
TGCAATTGTAGAAAGTAATTTAGATATTCATATTGTTCATTTAGGAACCATGGGGGTATATGGATATGGATCACATAGAG
GCGCAACAATTCCTGAAGGTTATTTAAAAGTTGAAGTACCTCAACCAGATGGAAGTCGTTTTGAAGAAGAAATTCTTCAT
CCCGCCAGTCCTGGCAGCGTTTATCACATGACAAAGACATTAGATCAATTATTATTTCTTTATTACAACAAAAACGACTT
GATTAGAATCACAGATTTACATCAAGGCATTGTTTGGGGCACAAATACAGAAACAACATTAAAAGATCCAAGATTGACAA
ATAGATTCGATTATGACGGCGATTACGGTACAGTTCTTAATAGATTTCTCATGCAAGCAGCGATCGGATATCCCCTTACT
GTGCATGGAACAGGAGGACAGACAAGAGCTTTTATACATATTAAAGATTCAGTAAAATGCGTTCAACTAGCTCTAGAAAA
TCCTCCAAAATCTGGCGAACGAGTAAAAATTTTCAATCAAATGACAGAAAGTCACCAGGTTGGAGAATTAGCTAAAAAAG
TTGCTTCTCTTACTGGAGCAGAAATCAATTATTTACCAAATCCTCGAAATGAAGCTGTCGAAAATGATTTAATAGTTGAT
AATAAATGTTTCATAGAATTGGGGCTTAATCCCACCACTCTTGATAATGGCTTATTAGAAGAAGTTGTTGAAGTAGCTAA
AAAATACTCTTTGAGATGTGATAAAAAAAGAATTCCTTGTATTTCAACTTGGACGAAAAAACAGGCTAAAGCA----ATA
AAAACTAATTAAAAATAGTTTTAATATCTAA-----CTTAAAAA---------AGTGAAAATTGCATTCTTTACTGAAAC
TTTTCTACCTAAAGTTGACGGAATAGTCACAAGACTAACTAAGACCATCGAATTTTTAACAAAAAATGGTGATGAAGTTA
TAGTGTTTTGTCCTGAAGGATGTCCTGATTCTTATAAAGGAGCAACAATAGTAGGAGTTGCTGCAATGCCTCTACCTTTA
TATCCTGAATTAAAATTAGGCTTACCTGGCCCTGCAGTCTCTGATAAGTTAGAAGAATTCAAGCCAGACTTAGTACATGT
AGTTAATCCCGCTGTACTTGGACTTGGAGGCATATGGCTAGCAAAAACAAATAATATTCCTCTAATTGCAAGTTACCATA
CACATCTTCCAAAATATCTTGAACACTACGGAATGGGAATGTTAGAACCCCTTTTATGGGAGTTGTTAAAAGCAGCTCAT
AATCAAGCCTTATTAAACCTTTGTACCTCAACTGCAATGGTTAATGAACTCGAAGATAAAGGAATACAGAGGACTGCTTT
ATGGCAAAGGGGTGTCGATACTGAAAACTTCAGACCAGAATTACGAAGCGAAAAAATGAGAGAAAAATTATTTGGAAAAT
ATCAAAATACGGATTCACTTTTGATTTATGTAGGTAGATTATCAGCAGAAAAGCAAATTGAAAGAATTAAGCCTGTATTA
GATAATATACCCGGAGCATGTCTCGCTCTAGTGGGAGATGGTCCCTACAGAGGGCAGTTGGAAAAGATTTTTGAAAACAC
AAACACAAATTTCATAGGTTATTTATCTGGTGAAGAACTAGCCAGTGCTTACGCATCCGGAGATATATTCTTATTCCCAT
CAAGCACAGAAACTCTTGGGTTAGTATTGTTAGAAGCAATGGCTGCAGGATGCCCAGTAATAGGGGCTAATAAAGGTGGT
ATCCCAGATATTATCAATAATGGAATAAATGGTTGTTTATATAACCCAGATGAAAAAGACAATGGAGAAAGAAGTTTAAT
TGAGGCTACTAAAAAAATCCTTGCAGATAAGAATAAAAAAGAAGCTATGAGAAAAGAAGCTAGGAAAGAAGCTGAACAAT
GGGACTGGAACCAAGCTACTCTTCAATTACAAAAATATTATGCAGAAACACTTGA-AAACATTTCCTAAAT-------TT
CTATAAA---TTAAGCAACATGTGGGG
> 2:49831-79126 - /Users/awi025/Geneious 2019.1 Data/temp/export-94folder/BX548175.gb
---------------------------------------------ACAGAGCATTGACCGTCGCTGCAACCAGACCAGCC
CCACCAC-GACTGCCCTCAAGGCGAATCTGAGCCAGCCCACTAGCCAAAAGCCTGCGCTTACTTTCAGCCACACCGACAA
ACCCCACAGGCATGCCGATAATCAGGCTAGGAGGGGGTGCACCTGTAGACACCAGATCCAACAAAGCTTCCAAAGCCGTT
GGAGCACTACCAATCAGCAC------AATCGGCGCTTGTTGATCCG-----CATCTTTAGCCGCCAATTCTTGCCATGCA
GATCGCAAGCCCTCGGCTGTTCGCGTGGAACCGTTTGGTGCCTCATC-----------CGGCGCCCACTCCAGCACGCAG
CGAACTGATGTCTTGAGTGTGCGTCGCGCCATCGGCTGCACTGCTACAGCTGCCATGGCCGTATCGGTGAGAATTGGCGC
TCCGGCCTGCAAGGCAGCCAGCCCAAGCTCACAAGCCTCTGGAGTAAAGCGCAGCAAAGGAGTTAGGCCAAAATCCCCAC
TGCTGTGAATCAAACGCTCCAACACCTGCTGCTGCAAGGGATCCAAACCCGTTACACCCAACTGCTCCCGAATGCGGCGA
ATGCTTTCCGTGAAGATCGGATGATCAAGCGACTTCACGTTT---CTGCCTTAAGCCAGATAGACATCAAGCATCATCAG
TTAAAGATCTTCGGTCTGCCGCTGCA-ATGCCGATCCATCTCATCTGGGGCGATGATGCCGCCGCCCGAGACCACGCCAT
CGAGACTCTGATCGGCGATGTTGTCGATCA--AGCATGGAGCAGCATCAACCTCAGCCGCCTCGATGGAGCTGATGCTGG
GCAAGCCAGCCAAGCCTTGGCAGAAGCACGCACACCACCCTTCGGAAGTGGCGGACGACTTGTGCTGTTACAGCGCAGTC
CG--TTCTGCAACGCTTGCCCTAGCGAACTTGCGAATCGTTTCGAAGACGTGCTGGATCTAATTCCAGAAACCAGCCACC
TGGTGCTATGCAACCCCAACAAACCAGACGGCCGACTGCGAACAACGAAGGCCTTACAAAAGCTTGTGAAGTTGAAG---
CAAGCCAGCGAAAAAAGCTTTCTGCTGCCAGCGATCTGGGATGGTGCCGGTCAGCAGGAGCTGGTGG---------AACG
CACCGCCCGAGACTTAGGTCTACAGCTGGAGCCTGAAGCCACTGCAGCGCTGGTGGAAGCCATCGGCAATGACAGTACGC
GACTCACCGCAGAGCTGCAAAAACTG--GCTCTCCATGCCGACATTCGCCAAGAAAGCGCAACTGAGAACCAATCACCAA
CTTTGATTAAAGCC------------------------------------------GAAAACGTAGCCGCGC--TGATTG
AAGGAATGGCCACCAATGCACTACAGGTTGGAGATTCACTCTTGGCAGGCCATGCCGGAGAAGCGATCGCCCGTCTTGAT
GCACTCC-TTGATGCCGGTGAGCCAGCACTTCGCATCGTGGCCACCTTGACAGGCCAAATCAGAGGGTGGCTTTGGGTGA
GTTTACTGGAGCAGCAAGGGGAACGAGATGTGAACGTGATTGCCAAAGCAGCAGGCATTGGCAACCCCAAGCGGATCTAC
GTGATGCGCAAACAGCTACAGGGCCGGCCACCGCAGCGATTCCTCACCCTGCTCAGTCGCTTGCTTGAAGTAGAAGCCGC
CCTCAAGCGAGGTGCAATCCCTACTGATGCCTTCCGCGACGGGTTACTCAGCACTCC------CTAATCCAGTGACGACA
CGCTGAAATAATCAGAACGTGTGTCAAAGGCAT-GGATGGCGTTGCTGGTGCAAAAATTCGGCGGATCATCCGTCGGCAA
CGTCGAGCGCATCCAAGCCGTCGCTGAGCGGATTGCGACCAGCAAAGATCTCGGCCACGACCTAGTGATTGTGGTATCCG
CTATGGGCCAAACCACTGATGAGCTCACAGCCCTAGCGAAAGTGATCAGCAGCAATCCCCCTCAACGGGAAATGGACATG
CTGCTAGCCACCGGAGAACAGGTTTCGATCTCCTTGCTTTCAATGGCACTGCATGAACTGGGTATACCAGCCATTTCGAT
GACTGGAGCCCAAGTGGGCATCGTGACAGAGTCTGCCTATGGCCGCGCTCGAATCCTAGACGTCCGCACTGAGCGCCTGC
AATCCCTGTTGAGCACTGGCAAGGTGGTAGTCGTAGCAGGCTTCCAGGGCACAAGCCTGAGCAGCGTTGGCACCGCAGAG
ATCACCACCCTCGGCCGCGGTGGTTCAGATACATCTGCAGTTGCCATAGCAGCCGCCCTAGGAGCAGATGCCTGCGAGAT
CTACACCGATGTACCAGGAGTGCTCACAAGTGATCCACGTCAGGTCAGCGATGCCCAACTGATGCAAGAAGTGAGTTGCG
ACGAGATGCTTGAGCTGGCCAGTCTGGGCGCCTCCGTGTTGCACCCCCGTGCAGTCGAGATCGCCCGCAACTTTGGAGTC
GCCCTGGTCGTGCGTTCTAGCTGGAGCAACGAAGCCGGAACCAAGCTCACAAGCAAATCAAAGC---GCCCCATCGGTCG
AGAAGGTCTAGAGCTTGGTCGGCCTGTGGATGGCGTTGAACTTGCCGAAGGTCAAGCGGTGATCGCCCTCTCTCACGTGC
CAGATCAACCGGGTGTCGCAGCCACACTTTTTGAAAACCTCTCTAGCGATGGCGTGAATGTGGACCTAATCATCCAATCA
ACCCATGAAGGCAACAGCAATGACATTGCCTTCACAGTGGCCGAAGCCGACTTAGCGAAAGCCCACTCACTTTGCGAAGG
GCTGCTTAAAAGCGTCGGTGGCCAACTCTCAGCTGAAGCCGGA-ATGAGCAAACTAAGCATCAGCGGAGCAGGAATCATG
GGACGCCCCGGTATCGCCGCAAGCCTTTTCGACACGATCTCACGGGCAGGAATCAACCTACGGCTGATCGCCACCAGTGA
GGTGAAAGTCAGCTGCGTCATCGATGCAACGCTGGGAAGCAAAGCCCTGCGTGCAGTCAGCACAGCCTTTGAACTCAGCG
ACAGCCAAGTACGCATCAATCCTTTGGGCAACGGCAAAGGTGAACCAGAAGTTCGAGGGGTAGCACTCGATCAAGGTCAG
GCCCAGCTAAGTGTGCGAGGGGTGCCGAATCGGCCTGGGACAGCAGCAGCTCTTTGTTCAGCGATGGCAGAGGCAGGAAT
CAGCCTCGATGCGATTGTGCAATCGGAGCGAC----AACATGACGATGGAAGCCGGGATATCAGCTTCACCCTCAAGCGC
GATGAGCGAGAGCAAGCCAATAAGACTCTTGCCCCCCTACTTGCGCAATGGCCAGGAGCCAATCTGGAAGACGGTCCTGC
AATCGCCCGGGTGAGCGCAGTGGGTGCAGGCATGCCCGCCACCGCAGGTACAGCAGGGCGGATGTTCCGAGCTCTCGCAG
ATGCAAAGATCAATATCGCCATGATCGCCACCAGTGAAATCCGCACAAGTTGCGTGGTGGCTGAACCCGATGGGGTCAAG
GCGCTGCAATCAGTGCATAAAGGCTTTGGGCTGGGTGAAGAAGCTGATCATCCAGTGCAAAGCAACTCGTAATGGCTGAG
AAGTTCAGCTAGGCAATCATTCAGCAGAAAGACAGACAGTTTTGATGGCTTGATTCAGCTCCAAATAAACGTTGCGCCAA
CCTTCCAGTCTTGTTCTGATGGGTATACGCCTCAGCTGCCTGCAATAAACCAAAACCACTAACAGCCTCAGCAGAGACGA
GCCATCCCAGTGGGTCAACACCCTTTAGATCACCCTGCAGAGGCTGAAGCAAATGGATGAATTCATTACTAATCAAGAGG
CAGGGCACCTCTGAAGACATCAACCTTCACCGCAATCTAATCGTGCCCAATGAGCCATTTAAAGCCCTATGGCTGGAATG
CTTGCGAGCTAATCAGATGCACCGCTAAGCACCCTTACACCAATTCGCGGCCCTGCCTCAATGAACTCATGCACGAACTC
AATAGGCTACCGAGCACAAAGTTATTTCGAGCTTATTTCGGCTCCAGAAAAACTCGCTAAAGACTCCTCAAGTCGTTGTC
TTGGTTGAAAAAACCGTGCCATTGAGGCGAATGCACAAGGATCAAACTTCCGACAACTACAAGTATCAAATGGACTGCAA
ACAAAAGGTACTTTCTACATAATTGGATCGCATGAACAATGGCGAATGATCAAGTATTGCGAATCAGCTT----------
---------------------------------CTGCCTGAACTTCTTGATGCGATCGCGCAGGCTTGCTGCTTCCTCAA
AATTAAGATTCTTGGCAGCTTCTTTCATCTTTGTTTCGAGCTGATCAATCAACTCAGGTAAAGCATCAAGGGCTAAGCCA
GCATCCTGATCTGAATCAAGCGCATCAACAGCC---CGCCCAGTAATCTGAACCAAGTCAGCATCTTTACCATCTGTCTG
TAAGCGCCTTGATAACTCGAGAAACGAGAGAATCGAATTACTCGCTCTCTTACCCGCTGGCCTTGGCACGATGCCATTCA
GTTCGTTGTAAGCCTTTTGAATCTCGCGTCTTCGCTCTGTTTCACTAATCGCTCTTGACATCGAATCTGTCAAGTTATCT
GCATAAAGAAGTGCCATCCCATCCACATGCCTTGCCGCACGACCAATGGTCTGAATCAACGACCGCTCCGCTCGCAAGAA
ACCTTCCTTATCAGCATCAAGAATGACCACTAATGACACCTCCGGAAGATCCAAACCTTCTCGGAGAAGATTGACACCAA
CAAGAACATCATATTCACCTAATCTCAAATCCTGAATAATCTCAATCCGCTCGATGGAATGGATCTCCGAGTGTAAATAA
CGAACGCGCACATCATTCTCCGCTAGATAATCTGTAAGGTCTTCCGCCATACGTTTGGTCAGGGTGGTGATTAACACTCT
CTCCTGCTTCTCTGCTCTGATACGGATTTCTGCCAACAAGTCATCGACCTGGCCTTGAGTCGGTCGCACTTCCACCAAGG
GATCAAGAACCCCTGTGGGCCGAATCACCTGTTCAGCCAAATGACCATCACTCTGCTTAAGCTCCCAATCACCTGGCGTC
GCACTAACAAATACAGTTTGCCTCGCCTTACTCCAGAATTCCTCACTCTTGAGAGGGCGATTATCAGCAGCACTAGGCAA
TCGAAAACCATGCTCAATCAAAACTTTCTTACGAGCTTGATCGCCGTTGTACATCGCCTTAAGCTGAGAACAGGTTACAT
GACTTTCATCCACAACCAGTAACCAATCCTCAGGGAAATAGTCAATCAAACATTCAGGAGGCGTTCCCGCAGAACGACCA
GCCAGATGGCGGGCATAGTTTTCAACACCATTACAATAACCAACCTCCCGTAACATCTCCAAGTCGTAGGTAGTGCGTTG
CTCCAAACGCTGCGCTTCCAAAAGCTTGCCTTGTTCATTGAGAAACTGCAAACGCCCACGCAGCTCATCACGAATCGCTT
GAACTGCAACATTGAGTCGCTCTTTGGGAGTCACAAAATGCTTGGCCGGATAAATATTAATGGCTTCCAAGCTTTGCAAA
ATCTCACCTGTTGTTGGGTCCAGATAACGGATTGCCTCTACCTCATCACCAAAAAGCTCAATCCGTACTAGCCGATCTTC
ATAAGCAGGGCCAATCTCCAAAACATCCCCTCTCACGCGAAAGCGACCCCGCGTAATGTCAATATCATTACGGCTATATT
GGTTCTCAACCAACTCCCGTAATGCACTGCGGATATTGAGTGTTTCACCAACTTTAAACTTGACAGCAGCTTTTAGATAT
TCACTTGGTATTCCTAGGCCATAAATGCAGCTGATTGAAGCTACTACAATGACATCATTTCGCTCAAATAACGAGCGCGT
TGCTGAATGACGCAGCATATCAATTTCTTCATTAATTGAAGATGTCTTGGCTATATACGTATCACTAACAGGCACGTAAG
CCTCGGGTTGATAATAATCATAGTAAGAAATAAAATATTCAACAGAATTATCAGGAAAGAACTCCCTAAACTCATTGCAA
AGTTGGGCAGCAAGCGTCTTGTTATGAGCCAAGACAAGAGCCGGTCGGCCAGTCTGAGCAATCAAATTGGCAATCGTGAA
TGTCTTACCCGTACCGGTAGCTCCTAAAAGCGTCTGATAACGCTGGCCCTGATTGACCCCCTCCACCAACCGAGCAATCG
CAGTGGGCTGATCCCCCTTCGGGCTATAGGGCGCCTTGAGGTGATACTTCGGCAT-------------------------
---------------------------------------TAGGGCCGTAACGGGCAGCCGCTTAGCTTATGAGCAGATGC
CATGAACGGGCTATCCCAGACTTTCTCCAACGCTGATGACCTGCTAAACAATGCCTTGAACTCTCAGGCTGAAAGCAAAG
CAGCTCTCGTGAACTCAACATCAGCGATGCCGAGAGATCGCAACACGATCGTGCTCACAACGCTGTAAAAGACAGCGCCG
CAGATGGCACTAAGCAAACCGTTCTTGAGCCGAAAACCATTAATCAGCCAGGCTGCCAGAGCAAATAAAAGGACCGTGAT
CAACCAGTTGAACAAAAACGACACTGGCCAGATCAGCCCCCCCAAGGACGTAATTGCCCAGAATGGACCCAACAGCAACT
TGAGAGGCACGATCAACAACGTACCCAATAGGCCAATCATCACCGCCGACCATAAAGCTGTGCTGAAATTGGCCATCTCA
ATGCCAAGGGGCAACGCAGCAACCAATAACAAAATGAGGGCCCGAATGGGCCATTGCAGCAACCAGCCGAGCGATCCAAA
CATTTAAAGAAGACTACTCAAAGTAGCTGACTAGACATTAATTAAAGCTAGTGAATTAATGCAAAT--------------
--------------------------------------------------------------------------------
------------------TTGGGCGCACTGAGAGCTT-------------------------------------------
--------------------------------------------------------------------------------
--CACGCAAGCCCCGCACAACAGCAACCATCGCCAGCTCATCATTGAGACGATTCACCGCCGATCCAACACCGACACCAG
CAGCACCAGCAGCAATAGCCATGGGCACCGTCACTGCCGATAAACCAGAAGCACAAAGCACAGGAACTACCCGATCAGCA
GC-------CTTCAGTGCGGTAGAAATGCTGTGTGCAGCAGCCAAAGTGGGAGCAGCTTTCTCAATCAAGCCAAGACTTC
CAGCACTAAATGGTTTAGCGCTCGTGCCGCCCTCCGTCTGAATCAGATCAGCACCGGCAGCAACCAGATCCACTGCCAGT
TGCTCCTGCTGATCCATCGGCAACACATGGGGCACGGTCACACTCAACACCACCCCAGGCAACAACACCCTGGTTAAACG
AGTCAGCTCCAAGACTTCGGCGGCACCAAAGATCCGGCCCTGAGGATAAAAAGTATCGAAATTTCCAATTTCCACCATGG
CAGCACCAGCTGCAACCGCTGCAGGGAACAGCTCAGGATCCACCGCTGACACACAAACCGGAACTCCAGCGGATTCCCTG
ATCGCCAGTTGCACTAGCTCTGGATCACAAGCCACATCAATCAGATCAGCGCCACCGTGGCCAGCAGCCCGCGCGACCTG
CGCCACCGAGAGGGCCTCAAAATTCATCAAACCAGCGATCACCTTGAGGGCCGAGCGCTGCTCGAGACGCTGACGCAAGT
GTGTTGGCAACTGAGCGAGACGGGTCATTTCATCAAC-GATCTATAGCTCCATACTCCCATTTGCCAGGCTCCTGCACGG
CAAACTGGCCTCAGCTGAAT--------GACCACTGCGC-----------CATGGCCTCA-TCCAGCTCAACGCAA-CTG
CCCTGGAGCGCCTGGCACGCGCGTCTCCATCACAAACTGCTAGCAAATCCAGATCTACTGCCAGCAAAAGCCTCACTCTT
GATCGCCGTGTCCGGCGGTCAAGATTCAATGGCCCTGCTTGGTCTATTGATCGATCTGCAACGCAAACATGGCTGGTCTT
TAGAGGTATGGCATGGCGACCACAACTGGCATAAACAATCAGCAACGATCGCAACTGAACTCAAAAATTGGTGTGAATCA
CACAACTTGAGCTTCTGCTCTGATCAAGCCAAACCTGGACAAACCAACAACGAAGCCACAGCGCGACATTGGCGATATGA
ACAACTGACACTTCACGCAGAACGTTTGTCATCCAACAACCCCAACCATCCATGCCGGTATGTGC---------------
--------------TCACAGGCCACACCAGTTCTGATCGAGCTGAAACCTTGCTGCTCAACCTTGCCCGAGGTACCGACC
TCGCGGGACTGAGCAGCATGCGCCAATGCAGGCCCATCAGCAAAGACCATCCTCACAAAAACGTGCAGCTCATACGCCCT
TTGCTGGGGTTCTCGCGTGAGGACACCGCCTTGATTTGCAGCGAGCTGGGCTTACCTATTTGGCTTGATCCTGCCAATTC
CAATCCAGACTTCAGCCGCAACCGAGTCCGCCAAGAAGTACTCCCAGTACTGGAATCTCTCCATCCTGGCTGCAGCTTGC
GCA----TGG--------------------------CCGCTCTCGCCGAAAGGCTCAACCATCACCATGCGGACCAGCAA
GCGATCGCCATGCTGG----------------------------------------------------------------
--------------------------------------------------------------------------------
--------------------------------------------------------------------------------
----------------------------C-TCTAAACAACCTCAGCAAGCAA-AACGGCCTTTGT---------------
----------------CGTAAGGACCTTGCCCAACTACCGATCACAG----CAAGAACAACTCTGTTGGCCTATTGGCTC
AAGCGATCAGGAGCACCAAGTCTGCCAGCAGTCCAACTTGAACAGATCAGCCAAAGCATTGCCCCCGGCAAACCACCTGG
ATCTCTACACCTCGCGCAGGGCTGGAAAGTCCAATGGCAGCGAAACTCGGTACAACTAGAACATCACGACTGACTCCGGT
GGACGGTGACTTCCAACAGCAGTACCTGGCCGCCGAGAAGGCCTATGGGGCAGGAAATTACGAAGCAGCTCAATCAATCT
GTGAAGGCCTGCTAGGCCAACTAGAGCTGCAGCAGAAAGGACCTGAGCAAGAAGCAATGCTGGCCTGGCAGGCCTTTGTT
GCTCTGCTAATGGGCCACGTCCAGCTCTACGGAATAAACGATGTCCAGCAAGCCCAACACCACTACAACCTGGTTCTAGA
TAGCCAACCACAAGAGACTTTGAAAGAACTCGCCGAACAAGGCTTAGAACGATGCCAAGGCGAATTGCAACGAGAGACTG
GAGATAGAGAAGAACATCCTCAAAGCCCGACCCCTAAACAATCCACAAAACACAAGCCAATAGCTCTAAAAGCTGAAGTC
ACAGAACCACGGCAAAGCCTGATTAATGATCCCTTCCTATCTACAAAGACCCCAAATATTAACGAGGCCAACAAAGCTAA
ACATCCTCAATCAGATCAACAGGCTAATCAACAAGAGACAAGGACATTGAGCAATGAAACGTCAGAGTCTCTGGCTGATC
TGATTCGTGATCCCTTCCTATTTCCAGCCGCCCAAGCTTTAGCGACAGAAGCAGATCATTCTAAATCTACAGCCAAAATG
GAATCAACATTCATTGCAGATAGCATGAAGCCTGAACAGATATCTAAGCAAAAAAACTACGCACAAAATACTGATCTTCA
ACAAAAGGTTCATGCGAAACAAGAACCATCGGCAACAGCGAAAGCCCTAGAAATTAAATCAGATCTCAATACAGAAACCG
AAATAAGGCCAACAGCGAAATCAGAAGTAAACCCAATCAAAAAGCCTAAACAGGACACTTTCAAGCAAGCAATAATCCCC
CCAGAGGCCATCTCACAAGCAACGAACAATGACCTCCTAAATGATTCATTGTTGCGCGTGACCATGCCCTCTTACGCTGA
CCTTGCCAAGCAAGAGACCAGTCAATTGCAGTCAAAGAAGCGAACATCAGCAACGCTGACAACTCGCCTCAAAAACTTCT
GGATGGTCTTAAGCCGCCGCTGAGCGGCGACGGCGTGTACGACCGGAAGGCACCTCTGCTGACTCAGGTTCAGATTGAGT
CTTGACATTGGCTTGATCTGCAACCTTCTTCGTAGTCGACGTTGCTGACACAGCTGCCGCAACCTTGACAGGAGCCGCAG
CTGGAGTTCGGCGTCCGTTACTAGCCAGATCACGATCACCACGATTGCGGGTCACTGATCGATCTTCAG-----------
--------------------------------------------------------------------------------
--------------------------------------------------------------------------------
--------------------------------------------------------------------------------
--------------------------------------------------------------------------------
--------------------------------------------------------------------------------
--------------------------------------------------------------------------------
----------------------------------------------------------------------------GTTC
AGCATCAGCCATACCTTTATAAGCAGGTGTTCCGCCTGGTGCAGGCTGAACTAGGCACAGAAGCAAGGGCTCAACTTGCA
ACTCACGACGCATTCGACGACCCAAACCCACTTCCACTTCTCGCTGCAAACCCATCCAATCGACTTCAGGAGTTTTGCCA
TCTGTTTGACGAGAAAACTGCTTCCAGCGGTTTTCCAACACCCAGCTTATTTCCCGTTCAGTCCAAATCGACATCTTGCG
GGGGTCAGCAGCGGTCACAACACCTCGCAAGTTCACTCTTGGCGGTGCAACCATCACTCCATCGGTACTGATTGCAGCCA
ACACAGTGACAACACCATCTTCAGCAAGTTGCTGGCGCTCTTTCAAAACACGAGCATCAACAATGCCATTGCGAGAAGCA
TCAAGAAGTTCAATTCCTGCTTTTACTGAGTCTCCTTTACTAATCGAATCAGCTGAAAGTTGAACAACATCACCATTATC
AAGAATCAAAATATTTTCGCTTG---CTACGCCCATCGACTGCGCAGTCTTACTGTGGCAAATAAGCATGCGATGCTCAC
CATGTACAGGCACAAAAAACTTTGGCTTTGTTAAAGCCAGCATCAACTTGTGATCCTCCTGGAAGCCATGCCCAGAAACA
TGGATACCCTCTCCCTTGCCATAGACCACCTTGGCTCCAAGCATCATCAAGCGGTCGATGGTATTAACAACTGAGATCGT
ATTACCCGGAATCGGACTCGCCGAAAAGATAATCGTGTCAGAGTTCTTGACCTGCACATGTTGATGCTCACCGCGTGAGA
TGCGACTTAAAGCAGCCAACGGCTCGCCCTGACTCCCTGTCATCAACAACAGAGTCTCACGATCAGGCATATCACGAATC
TGTTTGATCGGTACGAACAGATCATCAGGAGCACGCATATAGCCAAGTTCACGCGCCTTAGCGATCACATTGAGCATCGA
TCGCCCAAGCAAACCAACTTTTCGTCCATTCTTTAAAGCCAGCTCCAAAATCATTGAAACGCGGTGAATAGAGCTCGCAA
AAGTTGTGATAATCACTCGGCCATCAGCTTGAGAAATATGGCGATCTAAAGCAGGAAATACCGATCGCTCAGGTGGACAG
AAGCCAGGCACCTCAGCATTGGTTGAATCACTGAACAAACACAAAACACCTTGCTCGCCGTGATGTGCAAGGCGAGCCAT
ATCAAAATTTTCACCATCCACAGGAGTATGGTCAAACTTGAAGTCTCCTGTGAAGATCACCGAGCCAACAGGAGTGGTGA
TGGCAAGCGAAAAGCTATCTGCCATCGAGTGGGTATTGCGGATAAATTCCACCGAAAAGTGTTGTCCAACCTTGACTACA
TCCCGTGGACTCACGGTCTGGATCGTGGTGCGGTCTGTAACACCAGCCTCTTCCATCTTTCCCTGGAGCATTGACATGGC
CAGACGCGGGCCATAGATCACTGGAATATTGAAGTGCTTGAGGTGATGAGGAATCCCACCAATATGATCTTCATGACCAT
GGGTCACGATCATGCCGCGGATGCGCTTTTGGTTCTCGCGTAGATAACTGGTGTCTGGCATCACCACATTGACGCCATGC
ATTCCATCACTGGGAAATGCCAGGCCAGCATCCACCATCATGATGTCGTCGCCGTACTCGAACACGCAGGTGTTCTTGCC
AATCTCATGGAGCCCACCAAGGGGAATCACTCGTAAGCA---GGGCTCTTTGGCTTTACCGTCTCTAGAAGAGGTGGATC
TGGAAATGGTGGAACTAGACGTCATGACAAAAGCGTACGAAAACTATTTGGGGCCTGAAATGAAGCGAGCGCTCATGGCG
AAAAGCTAAAGCGTCAAGCAATC---------------------------------------------------------
-------------------------------AATGTGAGAAACAGCCGTGGCGT--------------------------
--------------------------------------------------------------------------------
------------------------------------------------------------CAGGTCTGACACAAGGCAGT
CAAG----------------------------------------------------------------------------
--------------------------------------------------------------------------------
---------------------------------------------------GTGTTTGAAAGAGCATCTCGCATCACGGG
ATCAAGAGGAAGCAAAGGGAGGCGGGGGGATCCGACCGGCCAACCGCTGAGCTCGAGGGCTGCTTTAACAGGAATCGGAT
TGGTGGTAACAAATAGAGCCTTGAACAAAGGTTGCAACTGCTCGTGATAACTGAGGGCAAGAGCACCCTGACCATTGAGA
TAGGCC-----TCAATCATCGCCTTCAGCCGACGACCTACAAGGTGACTTGCGACACTCACCACCCCAACAGCCCCCACC
GACAACATGGGCAAAAGCAAGCCATCGTCGCCGCTGTAAACAGCCAATTTTGAACCACACTGCAACCTCAACTGCGTCAC
TTCATCCGTGGTGCCACTGGCGGCTTTGAAACTCACCACATTCGGACATTCCATCAACCTTGCAACTGTTGCTGGAGCAA
GCGAACAGCCAGTCCGCCCAGGAATGTTGTAAAGCATCAGCGGCAACTCAGGGGCAGCCTGGGCAATAGCCCTGAAATGG
GCTTCAAGACCTTCCTGCGGAGGCTTGTTGTAATAAGGAACAACCACCAATGCCCCATCAGCACCCACCGCAGCTGCCTG
AGTGGTGGCCTCTATCGCCTCAGCGGTGCTATTGCTACCAGTACCGGCAAGAACCTTCACGCCTGGCCCCACTGCCTGAC
GGACCACCCCAAGCAATTGATGCTGCTCCTGCCAGCTCAGAGTGGGCGATTCCCCAGTTGTGCCGCAGACAACCAGCCCA
TCAGATCCCTCATCCACGAGATAGCGAGCAAGACGACCAGCCAAAGCCAGATCAACGCATCCATCAGCGTCAAAAGGTGT
GACCATGGCCGTCAGCAAACGGCCAAAAGGAGTTGGAGACAACTCAGC--AGCAGAGCTCATGATGAC------GACAAC
AACAATTCTGCAATTTGGATCGCATTTAGAGCGGCACCTTTACGAATCTGATCCCCGCATAGCCAAAGCTCGAGAGCATT
GGGATCACTGATGTCCTGCCGAATGCGACGCCACCGCAACCGGATCGCGATCAGTGACATCGGTAGGCATGGGAAAGCGA
TTCTGCTCAAAATCTTCGATTAACTCGAGCCCCGCTGCCACCTTCAGCAATTGGCGAGCTTCTTCCACTGGAAAAGGCTC
GTCAAACTCAATATTCACAGCCTCCGAATGGGCTCGAAGTACAGGCACCCGAACACAAGTTGCGGTAAAGCGCAAATCAG
GAAGGCCCATAATTTTGCGCGTTTCATTGACCATCTTCATTTCCTCCTCGCAATAGCTATTGGCCATCAATGGAGAGTTG
TGCAGGAACAAGTTGAAGGCAAGGGAATGAGGAAGCACTTCACTAC-AAGGCGTTTCGCCCGCTAAAACAACCTGAGTGA
GCTGCTTGAGCTCCTCCATAGCGCGTGCACCTGCACCACTCGCCGACTGATAGGTGCTGACAACAACGCGACGCAAAGCA
CGTCTTGCAGCCAAAGGGGCCAGCACCAGAGTTAACAAAATCGTGGTGCAATTCGGATTTGCAATCACCCCCTGATGCTC
TGCAACCGCCTCAGGATTGACCTCTGGCACCACGAGGGGCACGTCGGCATCCATCCTGAATGCACTGGAGTTGTCAATCA
TCAGCGCACCGGCTGAGTTGATCACCTGCCGCCACTGACGCGATACGGAT--CCACCAGCTGAGGCGAGCACCAAATCAA
CCCCCTCAAAAGCAGCTTCGCTCACCTCCTGAACGACGAGGCTGGAGCCATTCCAAGG-----TTCAACATGGCCCGCAG
AACGTGCAGATGCCAATAAGCGCAACTCACAAATGGGAAACGAGCGTTCCTGCAGCAGCTGCAGCAGCTCCTGACCCACT
GCGCCACTGGCACCAAGCACAGCAACTGTGAGGGGACGATCGGGGAAAAACGATATGGGAAGCAAGCGGTG---AGATCA
GGGTATTGACTGAGTTCAGGGGTTCGATCTCAATAAAAAATTGAACCCAGCTGGGATAAAGCCCTACAGCCTCAATCATG
CAAGACGTT-----------------------------------------------------------------------
---------------------------------GAGACCA----------------------------------------
----------CAATACGTGTTGAGAGATGAACTGGCGCTTTCTTAGGGTGGTCTTCTGCTCGCAGTCGTCCG--------
----TCCATGAGTGCCACAGCACTACAGGTCAAAACCACGCAGAAACCCAATAGTCGGCTTGCTGTCGAAGTAGCGGTAC
CAGCAGAGCGCTGCCAGGCCAACTATGAGGCCGCTGTCACCCGCTTAAGCCGCACCACCAATCTTCCAGGCTTCCGCAAA
GGGAAAGTTCCGCGTGCCGTTCTGCTGCAACAGATCGGCCCGGTAAGAATCCGTGCAACAGCCTTGGAATCGCTCGTTGA
TGCTGTCTGGCGTGAAGTCCTCGAACAAGAATCAATCGAGCCACTTTGCGAACCCGAACTCAGTGGCGGCTTTGACGCTC
TTCTTGAAAGCTTTCAGCCCAGCGAGGCACTGACCCTCACCCTTGAGACAGACGTCACCCCAACCCCAAAACTTAAGGCC
ACCAAAGGGCTACAAGCCGAAGCAGAAGTGGTGACTTTCGATCCCAGCAAGGTCGATGAATTGATCGAACAATCCCGCAA
ACAACTAGCCACCCTTGTACCCGTCGAAAGTCGCCCAGCAGCAATCGGCGATATCGCTGTGGTTAGTTTCAGCGGCACCT
ACGACGACGACGGCAGCGCAATCGAAGGCGGAAGTAGTGACTCCATGGATGTCGATCTTGAAGATGGACAAATGATCCCC
GGCTTCGTGGAAGGGATTATCGGTATGAACTTGGGCGATGAGAAAACTGTTGATTGCCACTTCCCAGACGATTACTCGAA
AGAAGATGCTCGCGGCCGTAAAGCCAGCTTTGTAATCAACCTCAAAGAGCTCAAAACCCGCGAGTTACCTGATCTTGACG
ATGCCTTCGCCCAGCAGTCCAGTGACAAAGCAACTCTTGAGGAACTTCGCAACGATCTAGAACAACGTCTTCAGGAAGAC
GCAAAGCGTCGTGATCGCAGCAATCGTCAC----GACGCACTGCTGGAAGCATTGACTGAGCAGCTGGAAGTAGATCTAC
CAAACACCCTTGTGCAGCAAGAGATACGCAACCTTGTTGAACAAACTGCCAGCCAATTCGCTCAACAGGGAATGGACGTG
AAATCCATGTTCACCCCAGAGCTTGTGCGTTCCTTGATGGAATCATCACGCCCAGAAGCCGAAGAGCGGCTAAGACGCAG
TTTTGCCCTCACTGCACTAGCTGAAAGCGAAGATCTCAAAATAGAAGAGAGTGAAATCAGCGCCAAGGTCAAGGAAGTAA
G-----------------CCGCGAGCTTTCTGGCGA-ACGCG----------------------------ATATTGACCC
GG----------------------------------------------CAAGGTTGCGTCAAGCTGTTAGCGACGACTTA
CTCAAAGACAAATTGCTGGACTGGCTCGAAGACAACAGCACCATTACCGAAAAGGTACTTGAAAGCGAGGCAAAAACCAG
TAAGCCCGCTGCAAAATCCAAAGGCAGCAAAACTAAATCCACAAAAACCAAGACCAACAAAGCCAACACTGAAAAACCTG
CCTCGGACAAAAGCAAGTCCTGAATGGCACCAATAGATTGATAGAAGTGCTCCCCTAAAGCCCAAGCGAGTGATCGATTC
CTACTGCTAC----------------------------------------------------------------------
--------------------------------------------------------------------------------
--------------------------------------------------------------------------------
----------------------------------------------------------------------------CACC
CCATCCACAATCGCTGGCAAGGCATTCGTCCTGTCTCATCACCAGGGATCCTGCCCACAGTGGTGGAACAG---------
--------------------------------------------------------------------------------
----------------------------------------------------------TCGGGCCGTGGGGAACGGGCAT
TCGACATTTACTCGCGCTTGCTACGTGAGCGAATCATTTTTCTTGGCACTGGTGTCGACGATCAAGTAGCAGATGCCCTC
GTTGCTCAGATGCTCTTCCTTGAAGCCGAAGATCCCGAAAAGGACATCCAGATCTATATCAACTCCCCAGGTGGTTCAGT
GACCGCTGGTTTGGCTATCTATGACACCATGCAGCAGGTCGCTCCAGACGTCGTGACCATCTGTTATGGCCTTGCTGCCA
GCATGGGGGCTTTCCTTCTCTGCGGAGGTACCAAAGGCAAGCGACTGGCACTACCCAATGCACGGATCATGATTCATCAG
CCCCTGGGTGGTGCCCAGGGCCAAGCAGTAGACATCGAAATCCAGGCTAAAGAGATCCTCTTCTTAAAAGAAACCCTCAA
CGGCCTTCTCGCCGAGCACACTGGCCAACCCCTCAACAAAATCGCTGAAGACACTGACCGCGACCACTTCCTTTCTCCAG
CAAAAGCGGTTGAATACGGACTGATCGATCGGGTTGT-GGATAGCCTCACAGGCGGTGGAATCGTTAAGGA-AGGGTGAC
GCAACCCTGATCTGACACGATCCTGAGCGTTCAGGCTGGCCAACATTC---GTCAGATCCTGTCTGCCCGTTTGAAGTG-
ATCACAGC-------------------------------------------CCGATGGCCAAATTCGACGCCCATCTAAA
GTGCTCTTTCTGCGGCAAGTCTCAGGACCAAGTACGCAAATTGATTGCTGGGCCAGGTGTCTACATCTGCGACGAATGCA
TCGATCTTTGCACCGAGATCCTGGATGAAGAACTTGTCGATAGCCAAGGCAACCCACGTCATAGCAGCGAGTCAAATCGC
AAGTCTGCAACTGCT-TCCCATAAAAGTGGAAAGCCAGCACC---CACACTCGCCACCATACCCAAACCTCAGCAGATCA
AAAGCTTCCTAGATAAGCAAGTGGTGGGGCAAGAAGCTGCCAAAAAAGTCCTTTCAGTCGCCGTCTATAACCACTACAAA
CGCCTGGCTTGGCAAGGTGACGGCCAAGGCGAA------------ACCGATCTCTCTGCAACCAGGCTCCACAAGTCAAA
CATCCTGCTCATCGGTCCAACAGGCTGTGGCAAAACCCTATTAGCCCAGACCCTGGCCGAACTCCTGGACGTGCCCTTCG
CCGTTGCTGATGCAACCACACTGACCGAAGCCGGCTACGTGGGCGAGGATGTCGAAAACATTTTGCTGCGGCTATTGCAA
AAGGCCGACATGGACGTGGAGCATGCCCAGCGGGGCATCATTTACGTCGATGAGATCGATAAGATCGCCCGAAAAAGTGA
AAACCCCTCCATTACCCGCGACGTATCCGGTGAAGGAGTACAGCAAGCCCTGCTAAAGATGCTCGAAGGCACAGTCGCCA
ACGTGCCACCGCAAGGAGGGCGTAAACACCCCTATCAAGACTGCATCCAAATCGACACCAGCCAGATCCTCTTCATCTGC
GGTGGTGCCTTCATTGGCCTCGAAGATGTGGTGCAAAAGCGACTAGGCCGTAATGCCATCGGTTT------TATGCCCAG
CGATGGT----CGAGGGCGCAGCCGGGCCAATCGTGATCTACAGGCCTCACAGGTGCTGCACCACCTTGAAGCCGACGAC
CTCGTGCGTTATGGCTTGATCCCTGAATTCATTGGCCGCATTCCCGTGAGTGCAGTGCTTGAACCACTTGATTCACAAGC
ACTCGAATCGATACTCACGGAACCTCGTGATGCACTGGTCAAGCAATTCAGCACCCTGCTGAGCATGGACAACGTGCAGC
TTGAGTTTGAATCAGATGCCGTAGAAGCTATCGCCCAGGAAGCACATCGGCGCAAGACCGGGGCCCGAGCACTACGAGGC
ATCATCGAAGAGTTAATGCTGGATTTGATGTACGACCTTCCCTCCAAGAAGAACGTGAAGAAATTCACCGTGACCCGCAC
GATGGTTGATGAACA---TACCGGCGGCAAGGTGCTGCCTCTACCAGCCAACGACGAGCGATCGCATCAGGAATCAGCCT
GATCCAGTGGCGACGGCTGACCACCTAAAGGTGCCCCGCCAGCACGGACTTTTTTTGCATCACGGAATTGATCTTGGAGA
TGGCAGCGTGGCCCACTATCTAGAAGGTCGGTCAATCCTGCGCAGCTCCCTTGAAGACTTCTCGCGCGGTGCACCTGTGA
ACGTGGTGAATCACACCGAGGCCTCTCCCTCAGGAGTGACCCTGAGACGAGCGATGAGGCGCATTGGTGAGCAGCGCTAC
AACCTACTTTTCAATAATTGTGAGCACTTTGCTAACTGGTGCAAAACCGGGCGACATCGAAGCAGCCAAGTCGAGGACTG
GATGCAAACCAGCAGCCTAGGAGCCCTGGCACTGGGGCAAATCATCCCTGCTGCCCTACTGACAGGATTATCACTACTCC
TTCGGCGAGGATTGGTGGATGAAACCTCGCGGGAACGTGCAAGGCAAGCAGTAGCTCAACTGAAAAGTCTGCGCGTGAAC
TTACTCAACAAGCTTGAAGCAACACTGGAGCAAGCAGAGGGATGGCTTCATGGTGAACCAGACAACAACAACTTGATCGA
TCACCGCAACTCCCGCAGCCGTTCTTTGCTGTTAAAAGGTCAGACCCTTGCCGATGAACTAGCAGCAATAGAAGATCTAG
AAGCCCGCATCACTGCATTGCTCGACGAACCAAAAGCCAAGCCTGAGTAACCTCAACATCCCGCCAGCAGCGCATGAGCC
AGGCCTACCA----------------------------------------------------------------------
----------GC-------------------------------------------------CGC----------------
--------------------------------------------------------------------------------
----------------------------------------TGCATCACAAATATCGGCCACAGCGCTTCGATGCCCTGGT
AGGGCAGGACGCGATCGCCGCGACCCTCAGTCATGCCTTGCGCAGCAGCCGGATCGCACCGGCCTATCTATTCAGCGGTC
CACGAGGCACTGGTAAAACCTCCAGTGCTCGCATCCTGGCCCGATCACTCAACTGCTTGAACTGCGACCAGCCAACACCC
GAGCCATGCGGAAACTGTGAGCTCTGCAAAAGCATTGCCGCCGGCACAGCACTAGACGTGATCGAAATCGACGCCGCCTC
CAACACCGGCGTAGACAACATTCGCGAACTGATCGAACGCTCCCGCTTTGCCCCGGTACAAGCCCGCTGGAAGGTTTATG
TGGTGGACGAATGCCACATGCTCTCAACCGCCGCCTTCAATGCCCTACTGAAGACCCTTGAAGAACCACCACCACGGGTG
GTGTTCGTACTAGCAACGACCGATCCACAGCGAGTGCTGCCGACCATCCTCAGCCGTTGTCAGCGTTTTGATTTCAGACG
GATTCCACTGGAAGCCCTTGAACAACACCTAGAGATGATCGCCACTCGTGAAGCCATTCCGATTGAGCCCGAAGCCCTGC
ATGTGGTA------------------------------------------------------------------------
-------------GCCCAGCGAGCCCAGGGAGGACTTCGAGATGCGGAAAGCCTGCTTGATCAGCTCAGCCTGCTTCCAG
GGCCCATCA--AAGCAGAAGCTGTATGGGAGTTGATGGGAGCCGTGCCTGAGCAAGAGCTGCTGAAACTAGCCGAAGCCT
TGGCCCAAGCCGATCCACTCAGCTTATTGGAAACCTGCCGAAACCTGCTGAATCGAGGGCGTGATCCAGGTGCACTTCTG
CAAGGGCTGGCAGCGGTGTTACGAGATTTGGTGCTCATGACTGCCGCACCCGATCGCCCTGAACTCACAAGTGTTTCTCC
ACAATTCCGCAATCAATTGCCGCCCCTAGCCAGCCAAATAGGTCGTCATCAGCTTTTGCAATGGCAGGTCCAACTCAAAG
GAAGCGAAAATCAGCTGCGTCACAGCGTTCAACCCCGTCTCTGGCTTGAAGTGCTTCTGCTGGGTCTACTGGCCGATCCA
CCTTCCAGTGAAGCTGTAACCGCAGTGCCAATAGCAAAGACAGCTCAACCAATAACCCCAACTGCGCAGGAGATCACTGC
CAAGGCATTGACCCCGACAACACAAATCCAACAACCCCCTTCTGGATCAACGACGACCAACAATCCAGTCTCAGCAATCA
CCCCAAACGCAGAACCCGATCCATCCCCAGCTCCAGCCCAGAGAACCCCTA-----------------------------
--------------------------------------------------------------------------------
--------------------------------------------------------------------------------
--------------------------------------------------------------------------------
--------------------------------------------------------------------------------
--------------------------------------------------------------------------------
--------------------------------------------------------------------------------
--------------------------------------------------------------------------------
--------------------------------------------------------------------------------
--------------------------------------------------------------------------------
--------------------------------------------------------------------------------
--------------------------------------------------------------------------------
--------------------------------------------------------------------------------
--------------------------------------------------------------------------------
--------------------------------------------------------------------------------
--------------------------------------------------------------------------------
--------------------------------------------------------------------------------
--------------------------------------------------------------------------------
--------------------------------------------------------------------------------
--------------------------ACAGCAATCTGCAGGAGTTATGGCAACAAATACTTGGCAGTTTGGAGTTACCGT
CCACACGCATGTTGCTCTCTCAGCAAGCCCAGCTAGTGCGCCTTGATGACCATCGCGCCGTGGTTCAAGTCGCCGGCAAC
TGGATGGGAATGGTGCAAAGCCGTGCAACCCTCCTGGAACAAGCAATTGCAAAAGCCCTGGGAAATTCCAGACAGCTTGT
TCTCGAAAGCCAAAGCGGAAGTGCCACACAAACTCCCATCCCACAAAAAACAGGTGCGGCACCAACAACAAACACATCCG
CTTCCACTGCTGAACCATCACCACCACCACAAGTTCAATCCAGATCTACAGACGCTTATTCCCCAGATCCTGCAACCAGC
GCCGCCATCACAGACCAGCCAAAGCCTCTAGAGGAGGATTCTCCTACGACTCAGCCCACTTCCTCTTTAGAA--------
--------------------------------------------------------------------------------
--------------------------------------------------------------------------------
--------------------------------------------------------------------------------
-----------------------------------------------------------------------CCCATCGAC
AGCAAAGCAAAGCGGCTAGCTGACTTCTTCAACGGCAAAGTGCTGGACGTGG-ACCTTTAAACATTCAAACCTGAACA--
GGCTGTTGGCCATGATGACTGGTCTTGGCCCACACCAAACTCTTCGGGAACAGTGCCATCCGTACTGTGACCCAAGGGAT
GACCACAAACCAGTGAGACAAATAAGTAATCGCCACCACAAGATTCCACGGGGTTGGTGATGGCAAAGCAGGCCCATCAC
TGATGCTCCTACAACCGCGCCAGTAAGCCATCCCTGAAATGCTGAAGGCCACGATCGAAAGGGGCCAATAGGTTGGGATA
GTGCGTGTC------AACAATG-TGGTGAACAAATCAGCAAAAGACACCACTGGGAGGGCGTATTGAAGGAGGAAAAAAC
AAGCCAAATCACGACGCTGAGCCAGAGTTAACTTGCTGGACATCAAGACTGGCCAGTAGTCAAAAAATCGCTGCAATCCA
CCCTCGGCCCAACGTTGCCGTTGTCTCCAAAGAGCTGACAAGCTCTCCACTGCCTCCTCCTGCACTGGAGGGTTCCAGAC
AATCCCGACCAAAGCTCCAGCTGTAAGTAAACGAAAACTCAGATCAAGATCATCTGTGACCGTATTTTCATTGAATCCCC
CACAAGCCTCCAGCGTGGAGCGTTGAATCAACTGGCCATTTCCACGCAGCTCAACCACGCCTCCCCCCGCTAAGCGTCCT
TGTTGAATCAAGGCATCCATAGCCATCTCCATCGCCTGAACCCTGGTGAGCAGATTGTGCTGAGAGTTGATCACCGCCTT
ACGCAACTGCACAGCAGACCACCCACCCTGTTGGGCAAATACCACCAGACGCTGGAGCAGGTCATCCTGCAACTGGGCAT
CAGCATCAAGAATCAAAAGCCATTCCCCCTGAAGCT---GCTGGAGTGCTGCATTAAGAGCTCCAGACTTTCCGCCGCCT
GCTCCAGAAGGACGATGAATCACGTTTAAAGAAGGAAACTGCTGCTGCAACTCATCCAGTAGAGCTGGCGTTCGGTCCTG
ACTACCATCATCAATAATCCAAGTAGACAGCTTGCCCTTGGGATAGTTCAGACCGGCAAGACGTTCCACCAACCGATCAA
CCACAGCTTCCTCATCCCTGGCAGCGACCAAAACATCAACGCTGGGCCAGACATACTCAGCAGAGGGCTCAAGCCCAATT
TCATTGGCATTGGCAGACGAGT---GCTGCCGATCGCGCAAAACCGTGCGCAGGCCATACCCTCCCAAGACAAAAGCCAG
CGTAATTGCAGGCAAAAGACTTCTACCTGCTTCCAACCAAAGGTGGGGTGCGGCACCAGCCCAACCGCAAGCAATCAAAA
ACAGGGCTGTCTTGCCGCGTCGATAATCCCCAATGACAGCGGCGGCGGCCATG-----CATAGACCCGAAGTCCAGTGAC
TCTAAGGGGCA-TCCTTCATCTCAGGCAAAGGTCCAT----ACGTCGTTCCTGGGTAGTAATGACTAAGAATCTGTTCAG
TTGTCCAGCCCCGACGGGCCAGATCAACTGCTCCGGCTTGTGAAAGCCCAGCCCCATGGCCAAAACCACCGCCAGAAAGT
TGCCAAACTCCGACACCAACTTCCTCAACCACGAAGAGAGTGCTTGGCAACTGACGCAAATGACGCCGAATACCGTCTAA
TCGAAGCACCACAGGGGGCTGATGGCCTTCATCACGTATCTCCAAAGACAAGACCCGACCACTTGGACCCCGTTCAAGAA
CAGTCAATCGCTGGGGCATTGACAAGCTAGGCGCCACCAAACGCAAAGCTTGTTTCAACTGTTCAGCCGTCAAAGTACGG
GTCCAACGAAAACGGGGATGACCCAGGCCATAAGCACCATCGGCATTATCCAGCAATGACTTCACGACAACTCGTTCTGT
AAGTGGCAAAAGGAATCGATCTACCCATCCAACGGATCCATCCAACTGAGCCCTTAGGTA--------------------
--------------------------------------------------------------------------------
--------------------------------------------------------------------------------
-----------------------------------------------------TGGAACAGACTCCATGGACCAAGCTTC
AGAACCAGCGGCCATCACACCACCATTGCTGGCGTGATACACAGCATTGATCGGTTGCTCCTTCCAGCTCAACACCTTGC
CAGCAGTGCTCACAATCGCCTGGCGGACTCCAAAACTGGCCTGCCTTGGATCGCTGTAAACCTGGCACTGAGTGTCACTG
CACAGATGGTATCCATCAAGGGCAAACCGATGGCTATTGGCAAGCGCCCAGGTCCTAGCCAACACCGTCTGAGCAGCTAA
TGCTGCTGATGGAGCGCCCGCTCCAATCTCATGGGGCACCACTCCTTCCAGATACCTCTCCAGGGGGACATGTTCCACCA
AAGTCCAGCTTCCGTAGGCATCAACCTGCAGTTGAAA----CGGCCCCAAATACACCCCACCCTTCCAACTGAGGCCATC
CGGAGCATCAATCTGAATCGGACCCACCAAGCTGCGATCACCACTGTCCCCCTGAATCACAGGCTGCACAGCTGTAGAGA
CGATGCCCTGCCAAAGACGAATGTCCACTCCTGGGAGAGGTTGTAC----------------------------------
--------------------------------------------------------------------------------
-------------CCCTTGCGGCGCCCACACTTCCCATTCGCTTGGATGAGCCACCACTGCCGCAACGCCCAGCTCTCGC
CACTGCGATGCAACCTGCTCCGCCGACTCGAAACTGGCGAATGGACCAGCCACCTGACGTGACAACTGGAGGGGCTCCTC
GAGAGCTACCAACCGCCAGGTGATTGTGATAACTGGAGCCCGCTGCACATCACCGCGCGCATCTTTGAGCAATAAGGGCT
GATGCCCAGCACTGATCAAACGTAATGATGGAGCTGAGCGACTCGACGTCGTGCCCTGTCCCAAATAAGGCTGCAAAGCC
ACCCACAACAAAGACCTACCTGACATAGGAACCGGCGGAGCTTGTACGGCCTGATGAGTAGGCATACCAACAGAACCAAC
TGGTGGAATCACCTCTTGGGCGTCACAGCCCACCGTGCACACACCAAGCAAGACCAGGGCGCCACTTATGACTTGCTTTG
AGCGAATCAGCGAACGATGAAAAGTCTTGGCCAATGCTTCCCCTCGGCAAACACCCATCATGCGAAATTTGGCTTCTGGC
AGGTCTTGATCGTATGGTTGTCGTTTGTGCGCAGACCGTCA---------------------------------------
--------------------------------------------------------------------------------
--------------------------------------------------------------------------------
--------------------------------------------------------------------------------
--------------------------------------------------------------------------------
--------------------------------------------------------------------------------
--------------------------------------------------------------------------------
--------------------------------------------------------------------------------
--------------------------------------------------------------------------------
--------------------------------------------------------------------------------
--------------------------------------------------------------------------------
----------------------------------------GA--------------------------------------
--------------------------------------------------------------------------------
--------------------------------------------------------------------------------
--------------------------------------------------------------------------------
--------------------------------------------------------------------------------
--------------------------------------------------------------------------------
--------------------------------------------------------------------------------
--------------------------------------------------------------------------------
--------------------------------------------------------------------------------
--------------------------------------------------------------------------------
--------------------------------------------------------------------------------
--------------------------------------------------------------------------------
--------------------------------------------------------------------------------
--------------------------------------------------------------------------------
--------------------------------------------------------------------------------
--------------------------------------------------------------------------------
--------------------------------------------------------------------------------
--------------------------------------------------------------------------------
--------------------------------------------------------------------------------
--------------------------------------------------------------------------------
--------------------------------------------------------------------------------
--------------------------------------------------------------------------------
--------------------------------------------------------------------------------
--------------------------------------------------------------------------------
------------------------------------------------------------------GATGCCTAAGCTCA
AGACCCGCAAAGCTGCTGCCAAGCGGTTCAAGGCAACTGTCACTGGCAAATTCATGCGCCGTCGTGCATTTCGCAATCAC
CTACTGGACCACAAAAGCCCGAAATTAAAGCGCCATCTCGCCACCAAAGCCGTTGTAGATGAACGTGATGCGGAGAATGT
GCGTCTGATGCTCCCTTACGCCTAAACACCAAGCTCAACTAACAGGTC--------------------------------
---TTATACAAGCTCTGA-TCTGATTTCATTCCCTTCTTGATTTCTTA-----AACCATGGCCCGCGTCAAAAGAGGCAA
CGTTGCCCGCAAACGCCGCAACAAAATTCTTCGACTAGCCCGCGGCTTTCAAGGCAGCAATGGAAGCCTCTTCCGCACAG
CCAATCAGCGGGTCATGAAGGCTCTTTGCAATGCCTATCGCGATCGGCGGCGGCGCAAACGTGATTTTCGTCGTCTCTGG
ATTGCTCGCATTAATGCAGCCGCTCGGATCAATGGAGTCAGCTACAGCCGCCTAATTGGTGGTCTTAAAAAAGCCGACGT
ACGCATCAATCGGAAAATGTTGGCCCAACTGGCAGTCATGGATCCAAAAAGTT---------------------------
--------------------------------------------------------------------------------
------------------TCACGAGCGTGGTTACCTCCGCCAAGAGCTGATTCACTGTTTGGCTTATCAATACACATAGT
CAACAGAAACTCCAATCTGAAGATCTTTCTGGATGCCTAGCCAAAAAACTTTCATCTCTGTTTAATGACCAGAGCATCTT
GAACTCTTGATAGGGCTTGTTTTTCTCTACCGTCTATTGCTTTTGAGGATCATCCAATCCATCAAAGCTAAAAAATCATC
AAGACATCAAAATCAGTTCTGGCTCGATAGCTGAGCAAGCCTTAAACCTGACTCCAAGGCTTGCCGTTGCGCTGACGGCT
CCAAGCCAATGTGGGCAATACTCCTGTATGTAAGAGCGCGCGGTCTTCGCTGATCGGCTTGCTCCGGCTTTGCCTTCGCA
GCCGATGAACCGAAAAATTGACTGATTTCAACCACTGAGGCCTGCAACCCACAAGCTCAGGCAAAATCTCAATGGCCTAC
CCACACTTCAGACATGCAGCCACAAAGACTGTGATCAATTGCTGCTGAACTGAGCAAGCCCGTTCAGCAGCAATTGATCT
CAAAAAAGCAGAGAACAACCATGAATGTGCCGATCAGAGGAGGTCCTGCAATAGGAGCTAGAAGTCGGCTGATGTTCTGA
AGCCAAGGGATTTGCAGCGATGGGTCCAAAACACACAAGCAAGACTAAGACCCTCCGCTACGTCTCTCTCATGCTCGAGA
GCAATGAATCTGACGTGCTGATGTGTGCAAAACGTCCTATACCTAATCTGCTAGTCCAGCAAAGACTCGTTCTCGTCTGA
GAAGATATCAAACCATCAAATGGTGGAAGCTACTTTGAAAAGATGGTTGGAAGCCTCTAAACCCTCAGTGCTGATCTCTA
ACCAAGCGCAAATTTCCCGCAAGTGCCTGAACTCAATATCGATGAACCTGCAGAGCAAACTCTTTGAGCCATTGGGACAA
TGGTTTTTCAACCAGAAAAGCAGATGTTAAAAGTTCAAAGTCAATTCGACTACTTCCTCGATTTGACTGCAAATGCCAAC
TCATCACTAAGAACTGCCCCTAAACCATGAGCGCCTTCCTGCCAGAAACGCA----------------------------
--------------------------------------------------------------------------------
--------------------------------------------------------------------------------
--------------------------------------------------------------------------------
----------------------------------------------------------------------------AACC
TACCTAATTGGCCTAATCGGTTTGCTCGCAATCGTGGCTGTCATCGTGGGCAGTCAAGTTTTCAAGACTCAACGCGACGA
ACGGGCACTGATCCGACTTGAAAAAAGTGGAGCGGGCTCTTCCAAAGAGGCATCCAAACTCTATGAACTGGCATCTGTAC
AGCTGCGTAAAAGGCTCTATCCCCAGGCCATAGCATCCCTTCGCAAAGCCTTGAAGCAACTGACTGGTGAACCAGATGAA
GCCAAAGCTCTGATCGAAAATGCCCTTGGGTTTGCACTCGCGGCTCAAACAGATTATTCATCTGCAGTTAGTCACTACCA
GTCAGCCCTAAAAGCCAAGGCTGACTACCCCGTAGCACTCAACAACCTTGCCTTTGCTAAAGAGCGCCTTGAGCAAGATG
CTGAGGCCTACGAGCTGTATCAAAAGGTTCTCAGACTTGATCCCAAGAACAAGACAGCGCGCAAAAACCTCAAGCGATTG
GCAAAAACACAACCAACAAACTCACCAGAGCCCGCGGATGGGCAAGGGTTCTGATAAGGGTTCTGATGCCTGTACTGAAC
AGGAGCTGTTTAAGTCAAGCATGCCTCCCGTATTGGTAAGACGAGGTGCCTGCCAACCCACCATTGTTAACTCCTGAAGG
CCGATAAAAAAACCACCTGGCTCCACTCCAGGAATCAACTGATCTGAAAGGGGTAGCAACTCCAGCTGATCTGACTTGGC
ATTCAAGTTTCCCTGCACAGGAGTTGTAACGCTGCCAAGACGCATCTCTCCACGCAGATCAATGATCTGACCAATCGGTG
TGAGCTTGGACAGATCCAAGTTCACATCAACATTGGAGCCATCTCCAAAAGACCTGTAAGTGCCACACCACTGGCGAGGC
ATTGTCTCAGCTAGATCAACGGCGCGCGCTACCGGATCAAATCTCTGAACAGAACCCTCCACGACCAGCGGCACAGCCAA
TTGGGAGGAATCCAAGGGCATAGTGAGCTCGAAGGGAACCTGACTGTCAATCGAGAGATCCATGGCGAGCAGGATGGGCA
TGGAAAAACATGATGATGGGCACAAGCTAAGGCCAATCGGCTCAACCGGGACACTCCGCGATGACGTTCCAACAACCTCA
ACAGCGCCAATGGTTCTGACGCACTCCTCACCTGACCTAC----------------------------------------
--------------------------------------------------------------------------------
--------------------------------------------------------------------------------
-----------------------------------------------T--------------------------------
--------------------------------------------CACAATCGGCAAACGCAACTTCCACAGCCGACTTTT
TGCAGGCACAGGGAAGTACCCAAGCCTAAAAGTGATGCAAGAGAGTCTGCGCTCTTCAGGATGCGAAATGGTGACTGTTG
CAGTCCGCCGTGTACAGACAATGGCATCAGGCCACGCCGGCCTGATAGAAGCCATCGACTGGTCAAAAATATGGATGCTG
CCCAACACCGCTGGCTGTGCAACTGCAGAGGAAGCCATTCGTGTAGCCCGACTCGGCCGCGAACTCGCCAAACTGGCAGG
CCAGGAGGACAACAAGTTCGTCAAGCTCGAAGTCATCCCCGACAGCCGCTACCTCCTACCTGACCCTTTCGGCACCCTTG
AGGCCGCTGAACAATTGGTAAAAGAAGGCTTCGAGGTCTTGCCATACATCAATGCCGATCCCCTCTTGGCTAAGCGCCTT
GAAGAGGTGGGCTGTGCAACGGTCATGCCACTGGGCTCACCGATTGGATCAGGTCAAGGTCT----GAGGAATGCCGCCA
ACATCTCCCTAATCATTGAAAACGCCCGAGTGCCAGTCGTTGTGGATGCTGGCATCGGTGTCCCTAGTGAAGCTGCACAG
GCCTTGGAAATGGGTGCCGACGCAGTGCTGGTTAACAGCGCAATTGCCTTAGCCGGAGATCCAATCACCATGGCCGAAGC
AATGCGCTGGGCAATTCAGGCCGGTAGGCAGGCTTACAGATCAGGTCGCCTACCCGAACGCGCCGCAGCCTCGCCAAGCT
CACCGACAACAGGGATTATTGCGGAAGCAAAGACTAAATAATTATGAAGGAACGTAACGGAAAAGTTCCTGCAAGCAATC
CTGTCCATAGGGTCCGCCGAGTTGTAAGTGTTAC------------------------ATGCAAGTCACCGAGGAAGAGG
GTGGTCGACTCAACGCCTTTGCAAGAGAACCCCGTATGGAAGTGATAGCTGAAAAAGGCAGCAGCAACGCCAAC--ACTC
GCCTGCTCCTCATCGGTGGAGCCCTGCTTGTGACATCCCTAATCATCGTCAGGATCGCCATCAGCTGAAA----------
--------------------------------------------------------------------------------
-----------------------------AACCTTGTAGTAGCTTGC-----CCTGACTGAGCGAATTGCTCGT---TCC
TGCAGGAGTTTGAGTTGAAAGTTTTCGTTCTCGGCGGCGACGGCTTCTGCGGATGGCCTTGTTCAGTGAACCTTGCTGAT
AGGGGTCACGACGTATTGATCGTCGACAATCTCAGCCGCCGCAAGATCGATATCGATCTTGAAGTCGAGTCACTGACACC
AATCACCAGCATTGGCGACCGCCTTAAAGCCTGGCGAGAAATCGGAGGCAAGCCAATTCGTTTTGAGCACCTAGACATCG
CCCATCAGTACGACCGATTGGTGACAATGCTCAAAACTGAACGACCCGATGCGGTGGTTCACTTTGCCGAGCAGCGTGCA
GCGCCCTACTCGATGAAGAGCAGCTCCACCAAGCGCTATACCGTCGATAACAACGTCAACGGCACTCACAATCTGCTCGC
CGCCATCGTTGAAAGCGGCCTAGACATCCACATCGTGCACCTGGGAACGATGGGGGTGTACGGCTACGGCTCGCACCGCG
GAGCCACCATTCCTGAGGGATACCTCAAAGTGGAAGTGCCCCAGCCTGATGGCAGCCGTTTCGAGGAAGAAATTCTTCAC
CCAGCCAGCCCTGGAAGCGTCTATCACATGACCAAGACGCTCGATCAACTGCTTTTCCTCTACTACAACAAGAATGACCA
AATCAGGATCACCGACCTTCACCAAGGCATCGTCTGGGGTACCAACACTGAAGCAACCGCTAGGGATCCACGACTAACCA
ACCGCTTTGATTACGACGGTGACTACGGCACAGTTCTCAACCGCTTCCTGATGCAGGCAGCAATCGGTTATCCGCTCACT
GTCCATGGAACAGGAGGTCAAACCCGTGCCTTCATCCACATCTGCGATTCTGTGAAGTGCGTACAACTGGCTCTTGAAAA
CCCACCGGCTAAAGGCGAACGAGTCAAGATTTTCAACCAAATGACCGAGAGCCACCAAGTAGGTGAACTTGCCAAGAAGG
TAGCTGCCCTAACCGGCGCCGAACTAAACCATCTTCCAAACCCACGCAACGAAGCAGTGGAGAATGATCTGATTGTGGAT
AACCGCTGCTTCATCGAACTTGGACTCAAACCAACCACCCTCGACGATGGCCTACTTGCTGAAGTAGTCGATGTGGCAAA
ACGCTGGGCAGACCGCTGCGACCGCAGTCGTATCCCATGTGTATCGGCCTGGACTTCGACCCAAGCGGAGGCCATCAAGA
ACCCCT--CCTAAACAGCCTGCCCACACCAC-----CCGCTGAA-------CCAGTGAAGATCGCCTTTTTCACAGAGAC
CTTCCTCCCAAAAGTGGATGGAATCGTGACAAGACTCACCAAAACGGTGCAGCACCTGGTTGAAGCCGGTGATGAAGTGA
TGGTGTTCTGCCCGGAAGGCTGTCCTAGCGAATACATGGGAGCCGAATTGATAGGAGTGCCAGCCATGCCACTGCCGCTC
TATCCGGAACTGAAGCTTGCCCTGCCCAGACCAGCCGTTGCCGAAGCCCTAGAAACCTTCGAACCCGATCTCGTACACGT
TGTCAATCCAGCTGTACTAGGCCTTGGGGGAATTTGGCTCGCCAAAACCAACGGAATCCCTCTAATCGCTAGCTACCACA
CCCACCTCCCGAAATACCTAGAGCATTACGGCATGGGCATGCTGGAACCCTTGCTCTGGGAACTTCTCAAGGCAGCCCAC
AATCAAGCAATACTCAATCTCTGCACCTCAACAGCAATGGTGGCTGAATTGAGCGAGAAAGGGATCCAAAACACCGCCCT
GTGGCAACGCGGCGTGGATACCGAACTCTTTCGACCGGAACTGCGCAACGAAACCATGCGCTTACGCCTTTTGAACACAA
ACGACGATCAAGGTGCCCTGCTTCTCTACGTAGGGCGGCTCTCCGCCGAAAAGCAAATCGAACGCATCAAACCTGTTCTC
GATCGCATACCCGAGGCACGATTGGCCCTAGTAGGCGATGGACCTCACCGCCAGCAACTGGAAAAAGCATTTGAAGGCAC
TGCTACAACATTTGTGGGCTATCTCGAAGGGGAAGAACTAGCCAGTGCATATGCAAGCGGGGATGCCTTTCTATTCCCCT
CAAGCACCGAAACCCTTGGGCTCGTTTTACTGGAAGCAATGGCAGCAGGTTGTCCTGTAGTAGGAGCCAATCGTGGCGGA
ATCCCAGACATCATTACCGACGGAGTCAACGGCTGTCTCTACGAGCCGGATGGAGTGGATGGAGGGTCCACCAGCCTGAT
CAATGCAACCCGACGACTGCTCGGCAACGATCTCGAGCGTCAAGGTCTGCGCAAAGCAGCCCGTCAAGAAGCCGAACGCT
GGGG----------------------------------------------------------------------------
---------------------------
> 3:1747106-1772048 + /Users/awi025/Geneious 2019.1 Data/temp/export-94folder/CP000095.gb
---------------------------------------CTCTCAATAAAGCATTTGTAGCAGCTGCCGCTAGGGATGCG
CCTCCTT-TAGAACCTTCAAGAACAATATATGCACAATCACTATTTAATAATCGAGTTTTACTCTCATTAACCCCAATAA
AGCCCACTGGCATTCCAATAATTAAACTTGGGGGCTTATCGCCAGCTTCAACAAGATCTAACAAAGAAATTAAAGCTGTT
GGAGCGCTCCCAATTACAACCAGTGGAGCAGTTGGGTTTTTTATGG-----CGTCTTTATCCTCAAAATTTAACCACTTA
TTTTTCATACCAATTGCACTTCTAGT--AGTCAAACTTGTATTTATGGATATAGAAGCTGGAGCCATATCTAAAATGCAT
TCAATATTTGAATTCAAGGTTCGTTTAGCCATAGGCGATATTGCTGCCTCTGCCATATGAGTATCAGTCAAAATCGTTGC
ACCATTTTTCAATGCCCTAATAGCATCCTTACAAGCAGTGGGACTAAACTTGAGACATGACTGCAAACTAAAGTCTCCAC
TTGAATGAATAATGCGTTCTAAAATTGATTGCTGAGTTTGATCAAGTCCGGTATTGCCTAGTTTAGATCGAATGTATTTG
ATGCTTTCTAGAAAAATTGGATGTTCTGATGTTTTCACTGTTAAATTTCTTTGGCTAA--TTTAGGATCAAAATCTTATT
AATAAAATATCT-CTAAGTA-------ATGCCAATACATTTAATCTGGGGGAATGATTATGAAGCCTGTAACAGAGAAAT
AGAAGAACTAATTAATTCAGTCATTGACTC--CTCATGGAAAAGTTTCAATTATAGTCAACTAGATGGAAATGATCCTAA
GCAAAATCTAAGAGCACTAGAAGAGGCTCAAAGCGCTCCCTTAGGCAGCGGAGGCAGGATTGTGCTAGTTAGAAGAAGTC
CA--TTTTGTAACGGATGCTCTATTGAGCTTGGTAATAAACTTGAACAAGTAATCAAATTAATTCCCGACAAGACTCATC
TGATTTTAAGTAATGCAAATAAACCTGATAAAAGACTTAAAACTACTAAATTAATAGAAAAAAGCATCCAATCAAATACA
TTATCACAGGAAAAAAGTTTTATTCTTCCACTGCCATGGGATATCAATGG-GCAAAGGA---ATTTAGTGAAGAATAATT
TAGAACGA-----TTAAATCTAAAAATGAATTATGAAACAATTGATTTAATAGTAGAAAGTATAGGTAATGATAGCTCT-
--TTAATCAAT-ACTGAGCTTCA--AAAGCTTTCATTATTCTCAGAAGCAGTTAATACAAAC------------------
--------------TTAACTACAGATAAACCGCGAGAAATATCAAAAGAACTAGTCAAAAAAC-----------TAATTC
AAAATAATTCGACTAATGCACTTGAAATTGCCAATTCACTATTGAAAGGAGAGAAAATTATAGCTCTAAATAAAATTCAA
TCCTTAC-TTAAAAATGGAGAGCCAGCTTTACGATTAATAACAACGTTGACTGGTCAATCAAGAGGATGGCTTTGGGTAC
ATCTATTAGATTCACAAGGGAATCAGGATGTCAAAGAAATAGCCAAACTTGCTGGGATTGCAAACCCAAAACGTATTTTT
GTAATTCGCAAACAAATTCAAGGTAAATCTTTGGGAACATTGCTTGAATTGATGAAAAAACTTTTAAAAATTGAAGCCTC
AATAAAATCAGGAATCAAGCCAATCGATTCTTTTAAAGATAATCT-GCTAACAGACA------GTAAAATTTTGGCTAAT
AACTGAAATAATCAATAA-GTT--TACGTAAGTTCAATGGCATTGCTGGTTCAAAAATTTGGCGGCACTTCTCTAGGAAG
CATTGAGCGCATAAAAGCTGTCGCGCAAAGAATCAAATCAAGTAAAGAAAAAGGTGATGATCTAGTAGTTGTTGTGTCGG
CCATGGGACATCAAACTGATGAGTTAACACGGCTAGCATCAGAAATAACTGTTGATCCTCCTCATAGAGAAATGGATATG
CTCCTCTCAACTGGGGAGCAAGTTTCAATATCATTATTAACAATGGCCCTGAACGAATTGGGCACACCAGCAATCTCTTT
GACTGGAACTCAAGCTGGAATTATCACAGAATCAGCTCATGGAAGAGCCAGAATCCTCGAGATAAGGACAGAACGAATAA
AAAATCTCTTAGACCAAGGTCAAACCATAGTTATTGCTGGATTCCAAGGAACAACTCTTGGCATAGGAGGAATTGCTGAA
ATTACAACTTTAGGTAGAGGAGGTTCAGATACTTCTGCAGTAGCTCTAGCGGCATCGCTTGAAGCTGCTAAATGTGAAAT
TTATACCGATGTTCCTGGCGTACTTACAACTGACCCAAGAATTGTGAAAAATGCAAAATTAATGAAAAGTATTAGTTGTG
ATGAAATGTTAGAATTGGCCAGCCTTGGAGCAGCTGTTTTACATCCTCGAGCAGTTGAAATAGCAAGAAATTTCGGCGTA
ACTCTTGTCGTTAAATCCAGTTGGGACAACCTTGATGGAACCACTCTAACTAGTAATAAGAAGCCTGACTTTTCTCAAGG
TGGAA---TAGAACATCGAAGTCCTGTCGATGGATTAGAACTTCTTGAGAATCAAGCTGTAGTAGCTTTATCTAATATTC
CAGATCGTCCAGGAATTGCTGCGGAACTTTTTGAATCTCTATCAGAGGGTGGGGTGAATGTCGATCTCATTATTCAAGCG
ACACATCAGATCGACTCTAACGACATCACTTTTACTGTTGCTGAAAATGAATTACATAATGCACTAACTCAATGTAAAAA
ACTCGTTAATACTATTGGAGGTGATATCTCTTTTCAAAA-AGATCTGACTAAACTAAGTATTTATGGAGCTGGGATAATG
GGAAGGCCTGGAATAGCCTCATCGCTATTCCAAATTCTATCTGACTCTGGTATTAATATCAGACTAATCGCAACTAGTGA
AGTCAAAGTCAGTTGTGTTATTGATGCAGAATTAGGGAAAAAAGCACTACGTAATGTAAGCGAAGTTTTCAAGCTCACTG
ATAAACAAATTACCGTGAATCCTACGATTGAAAATAATAACGAGCCAGAAGTAAGGGGAATAGCTTTAGATAAAGATCAA
ATACAAATTAGCGTGAAGAATGTTCCAGATAAACCAGGGACTGCCTCCACAATATGTTCCACTTTAGCTGAGAAAAATAT
CAGCTTAGATACTATAGTTCAATCTGAAAGAA----AGCATAAAGATAAAACCAAAGATATCAGCTTCACTTTAAAGAAA
AATGATAGAAGCGATGCTAAATATGCATTAAAAGAATTGATTGGCAATTGGAAAGGATCAAACCTCGAAGAAGGAGAGTC
AATAGTACGAATTAGCGCAGTAGGTTCTGGAATGCCTTTTACAAAAGGAACAGCCGGTAAAATTTTTAGAGCACTAGCAA
ATCAAAAAATCAACATAGAAATGATCGCCACCAGTGAAATAAGAACAACTTGTATTATCTCAGAAAAATATGGTGAAAAA
GCATTAAATGAAATTCATTCTTGCTTTAAATTAGGAAA------------------------------------------
--------------------------------------------------------------------------------
--------------------------------------------------------------------------------
--------------------------------------------------------------------------------
--------------------------------------------------------------------------------
--------------------------------------------------------------------------------
--------------------------------------------------------------------------------
--------------------------------------------------------------------------------
----------------------------------------------------------------------AAATGAAAGC
TAAAAATAATTTATCTACCGA-----CTAACCTATGCCTTAATTTCTTTATACGATCTCTAAGAATTGCTGCTGTTTCAA
AATCTAGGTCTTTAGCTTTTATTTTCATTTTAGATTCCAATTTTTCAATTAATTCAGGCAGAGATTCTAAAGATACTCC-
--GCTATCAGAATCTTTAGCGCTGTGTTCAATCAACTTATCAGCGATATCAACGAAATCATCGGTACTTCCATCTTGATT
TAATCTTCTGGAGATCTCTAAAAAAGAAAGAATAGAATTACTTGCTTTCTTACCTGCTGGCTTAGGAGTTATACCATGCT
CAATATTATAAATATTCTGTATTTCTCGGCGTCTTTCAGTCTCACTAATAGCCTTTGCCATAGAATCAGTCATCTTATCT
GCATAGAGCAAAGCTAAGCCTTCTACATGTCTTGCTGCTCGACCTATTGTTTGTATCAAAGATCTTTGAGCTCTTAAAAA
TCCTTCTTTATCTGCATCAAGAATTACTACAAGAGAGACCTCAGGTAAATCCAAACCTTCTCTTAGAAGATTCACTCCAA
CTAATACGTCATATTCTCCCAATCGTAAATCTTGAATGATTTCAATTCTCTCAATTGAATGGATCTCTGAATGTAAATAG
CGAACTCTTATTTTGTTTTCAGATAAATAATCTGTAAGATCTTCAGCCATTCTTTTCGTGAGCGTTGTGACAAGTATTCT
TTGATTTTTTGATGCTCTTTTTCTAATTTCAAAAAGCAAATCGTCAACTTGACCATGTGTTGGACGTACTTCAACTAGAG
GATCTAAAACACCGGTAGGTCTGATAACTTGCTCAACTATATTCTTTGTACTTTGGGACAATTCCCAATCACCAGGAGTC
GCACTTATAAAAACAGTTTGTTTTGCCTTATTCCAAAATTCTATATCCTTTAAAGGACGATTATCAGCTGCACTTGGTAG
TCTAAATCCATGATCTATTAAGACTTTCTTTCTTGCTTGATCACCATTATACATAGCTCTTAATTGAGGACAAGTAACAT
GACTTTCATCAATAAGTAATAACCAGTCTTTTGGGAAATAATCAATAAGACATTCTGGGGCAGAGCCAGGTTCTCTTCCA
GAAAGATGACGAGCATAATTTTCAACTCCATTACAATATCCAACTTCTTTTAACATTTCTAGGTCATAAATTGTTCGCTG
TTCTAACCTTTGAGCCTCGAGTAATTTACCCTCTTGATTAAGAAATTCTAATCTATCTTTTAACTCTTTTTTTATTGCTT
TAATTGCAGAATCGAGGCGATCTTTTGGGGTAACAAAATGTTTTGCTGGATATATGTTGATTGAGTCAAGTTTATTTAAG
ATTTCTCCAGTAGTAGGATCGACATAGCTAATACTTTCTACTTCATCTCCAAATAATTCAAGCCTTACAAGTCTGTCATC
ATATGCTGGCCCTATTTCTAATACATCTCCTCTAACTCTAAATCTACCTCTACTGATTTCGATATCGTTACGAGTATATT
GATTTGAAACTAATGATCTAAGGCAAGATCTTAAATCAATACTTTGACCAACTTGAAACTTTACAGAAGCCTTTAGATAT
TCACTTGGAATTCCTAAACCATATATACAACTAATTGAGGCAACAACTATGACATCATCTCGTTCAAATAAAGACCTAGT
CGCAGAGTGGCGTAACATATCAATCTCTTCATTAATTGATGAAGTCTTGGCTATGTAAGTATCACTGACTGGAACATAAG
CCTCTGGCTGATAATAATCATAATATGAGATAAAATATTCAACGGCATTATCTGGGAAAAATTCCCTTAGTTCATTGCAT
AATTGAGCTGCAAGTGTTTTGTTATGAGCTAAAACTAACGCAGGCCTTCCAGTTTGAGCGATCAAATTGGCTATTGTAAA
AGTCTTCCCTGTTCCAGTTGCACCTAATAAAGTTTGAAATTTTTCCCCATCATTTACACCTCCAACAAGCCCTTTAATCG
CTGCAGGTTGATCCCCTTTCGGAGTATAAGGAGCTTGAAGTTTATACTCAGGCAT-------------------------
---------------------------------------CTT--------------------------------------
--------------------------------------------------------------------------------
--------------------------------------------------------------------------------
--------------------------------------------------------------------------------
--------------------------------------------------------------------------------
--------------------------------------------------------------------------------
--------------------------------------------------------------------------------
------------------------------------------------------------------CTTTTTAAAGGTTA
AGAAAAGATAGATTTATTACTTCCATATTCTTCCAATTTTGAACATAAAAAAGCTTAAATTACCTTATAAAACTCATTGA
TTAATCGTGGAAACCAATTTCAAAGAATTTAAAGCCT-------------------------------------------
--------------------------------------------------------------------------------
--GACGAAGACCTTTTACAGTAGCAATCATAGCTAATTCAGTATTCAATTTATTTATTGCTGATCCAATACCAACCCCAT
TAGCTCCTACTGCAATAGCCATTGGGACTGTGACTTCAGAGAGTCCAGAAGCACAAATCACAGGCAC------ATCAAGA
TTACTCT-CCTTTAAAGCAGATGTGATAGCGGAAGTTGCGGCCAAAGTAGGTGAAGCTTTTTCTATTAACCCTAAAGCTC
CAGGACTCATGGGATGAGAGCTTGTGCCTCCTTCTGTCTGAATTAAGTCGACCCCTCTATCAACAAGATCTAACGCTAAT
TGAGCTTGACTATCTAAAGGCAAAACATGAGGAACGGTCACTGACAAAAAAACTTCAGGCAAAAGGCGTCGAGATTCAGT
AGCTAATGAGAGAACTTCATCAGCTGAGAAAAAACGCCCATCTGGATAAAAAGAATCAAAATTCCCAATCTCAATCATTG
ATGCTCCTGCTTTAACAGCGTTAGGGAACAACCTTGGTTCAACCGAACTTACACACACAGGAATA---TTCGAGACCTCT
GACGCTAGCTCTACTAATTTTGGTTCACAAGCAATGTCCAATAAATCGGCGCCCCCATGACCAGCAGCTTTCGCAATTAG
AGATACTGATTCTGGATTAAAATTACTTAAACCAGAAATTACTTTCAATAAAGATCTATTTTGAATACTCTTTTGAAGTG
AAACTGGCAATGCCTGCAAACGTGTCATAAAAACATC-AACTATTAACCTGATTGTGACATT------GACTCAGCAAAA
GAA-------CTAAAAAAATGGGAATAGAGCTCTGAAAC----CAAAGCAAATGTCACAA--TCTTCTCAAAATGACAGG
TCTTGGAGTAAATGGCATATGCGTTTACACAAAAGACTGAAACAAAATAAATCTCTGCTTCCCAGTAACTCCACCATTCT
TTTAGCCATATCTGGTGGCCAAGATTCGATGGCCCTTCTCAAATTAATTATTGATTTAAAAAGACTGCATCAGTGGCAAG
TCGAAGTCTGGCATGGAAATCACCAATGGCATGCTAAATCCGAGGAAACAGAAGATGAGCTGAAACTGTGGTGTCTGAAA
AATCAAATTTCATTTCACTCTAATAAAGCAGATAAAAAAGAAGTCGCTAATGAAGAAAAGGCAAGAGATTGGAGATATAA
AAATCTAATAATGAAAGCTAAGTTTTTATCATCAAA-----------------------------GAATATACATTTTCC
GTGTACAAGAATTTTAACTGGTCATACAGCTACTGATCGAGCAGAGACAGTCATTATGAACTTAGCCAGAGGGACTGATC
TGACTGGACTTACTACTCT--------------TAAGGAGCAAAGAACTATAGAG-AATAATATAGATTTAACCAGACCC
CTACTGATTTTCAATAGAAATGAAACTCTCGAAATTTGTAAAGATTTTAACTTACCAATTTGGATTGATCCATCAAATGA
AAATATTAATTTAACAAGAAATAAAATAAGAAAAGAAATTTTACCTATTTTAAATTCGAT--------------------
----------CTATAAGGGAGCAGACTCAAGAATAGCCTCAGTAGCTAATAGACTTGAAAGTTATAACGAAGACCAAAAA
TTATTTGCAAAAATAG----------------------------------------------------------------
--------------------------------------------------------------------------------
--------------------------------------------------------------------------------
----------------------------CAATACAATTTTGCCAAGGAGAAAAAATCAATTCTCT---------------
----------------ATCGAGAATCAAACTATTCGGCTTAACAAACTCTATTAGACAAATAATTCTTTCTAATTGGTTA
AAGACAATGGGTGTAAAAAGGGTAACAGCTTTGCAAATTGAAGAAATAAATACAAAAGTATCTCAAAGAAAACCACCTGG
AAGTATCCATCTTCATGGAGACTTCCTAATACGTTGGAACAAAGAAGCTAT-----------------------------
--------------------------------------------------------------------------------
--------------------------------------------------------------------------------
--------------------------------------------------------------------------------
--------------------------------------------------------------------------------
--------------------------------------------------------------------------------
--------------------------------------------------------------------------------
--------------------------------------------------------------------------------
--------------------------------------------------------------------------------
--------------------------------------------------------------------------------
--------------------------------------------------------------------------------
--------------------------------------------------------------------------------
--------------------------------------------------------------------------------
--------------------------------------------------------------------------------
--------------------------------------------------------------------------------
--------------------------------------------------------------------------------
---------------------------------------------------------------------TTATATCTCAA
ATAAAACTAATTAAAATAAACAATTTTTTAGTTATCAGCTAATTG-------------------------------CTGA
TCTGCGACGTCTTGTTCTTCCTGTGGGCATTTCCTCAGCATTAGGTTCCGTATTTGTTTTTTGTTCTGCTGGTGAACTTG
TTTCTTGATTTGCTACGGATGCCTTTGTCGTCTTAGGGGCTTTATCAGCAG-----------------------------
--------------------------------------------------------------------------------
----TTTT------------------------------------------------------------------------
--------------------------------------------------------------------------------
---------------------------------------------------CTTAACTACTTGTCGTGA--ATCTGGCTG
TTGATCAAGTTGAGGTTTATATGCGCGAGTTCCTCCTGGAGCAGGTTGAACAAGGCAAAGAACTAAAGGCTCCGCTTGAA
CCTCTCTTCTCAACCGACGAGATAATCCTGATTCAACCTCTCTTTGCAATCCTATCCAATCGACCTCAACTGATTTTCCC
CCGGTCTTAAGAACGAGCTGTTTCCATCGATTTTCTAAGACCCAATTAATCTCTCTTTCAGTCCAATTAACCATGGTTTT
GGCATCAACATTAGTGATAACACCACGAAGATTTACCCTAGGTGGTGCAACCATCACCCCATCAGTACTAATTGGAGTAA
GAACGGTAATAACTCCATCATCAGCAAGTTGCTGACGTTCTTTTAATACTCGAGTATCCACAATCCCTGTTCTAGAAGAA
TCGAGTAATTCCACTCCAGATTTAACTGGTGAGCCTTGCAATAGAGAATCTGGTCTTAATTCAGCAACGTCCCCATTTTC
CATCACCAATACATT---CTCTGGATGCACCCCCATTGAGACAGCAGTTTTCCCATGTAAAACTTGCATTCTGTACTCAC
CATGAACAGGAATGAAGTATTTAGGTCTTGTTAATCCAAGCATCCATTTTTGATCTTCTTGGCATCCATGGCCTGAAACA
TGAATCCCCTTATCTTTGCCATAAATTACTTTTGCACCCAGTTTGATTAATTTATCAATCGTATGCATCACAGAAATAGT
ATTCCCAGGAATAGGGCTAGCAGAAAAAATAACAGTATCACTAGTTTTCAATTGAACATGTTGATGCTCGCCTCTAGCAA
TACGGCTTAAAGCAGCCATTGATTCTCCTTGACTACCTGTCATCAATAAAAAAGTCTCTCTATCAGGCAAATCTCTGATC
TGTTTAATAGGAAAAAATAAATCATCAGGAAAACGCATATAACCAAGTTCCCTTGCCTTACCAACCACATTCAGCATTGA
ACGACCTAGCAAGCCAACCTTTCTACCGTTTTTCATTGCTAGCTCCAAAAGCATCGCTACACGATGAGTTGAACTAGCAA
AAGTAGTAACCATAACTCTGCCTTCAGCAGTAGCAATGTATCTATCTAAATTTGGAAAAACAGAATATTCAGAGGGCGTG
AATCCTGTAACTTCAGAGTTGGTTGAATCAGATAGAAGGCAAAGAACACCTTTATCTCCATAGTGAGCCATCCTGGCTAA
ATCTGCAGGCTGTCCGTCAGGTGGGGTATGGTCGAACTTAAAATCTCCAGTGAAAAATACTACTCCCACTGGAGTCGTAA
CTGCAAAGGAATAACTATCAGAAATTGAATGTGTATTTCTTACAAATTCAACTGAAAAATGTTGCCCAACTTTAATAACT
TCTCTTGGTCCACATACTTGTATTGTTGTCCGATCAGCAACTCCAGCTTCCTCCATTTTCCCCCTCAGCATAGACATAGC
GAGGGGAGGGCCGTAAACAATTGGAATATTAAAGTTCTTTAAATGATGAGAAATTCCACCAATATGATCCTCATGCCCAT
GAGTAACCACCAAACCTCTTATTCGATTTTGATTTTCTCGTAGATAAGTAGTGTCTGGCATGACAACATTTACTCCATGC
ATCCCATCAGTTGGGAAAGCAAGACCAGCATCAAGAATCATGATGTCGTCTCCGTATTCAAAGACGCAAGTATTTTTACC
GATTTCTCCGAGGCCGCCTAAGGGAATAATCCTCAAACAAGGAGA---TTTGGTTTGATTATT-----------------
--------------------------------------------------------------------------------
-----------------------TTTTGAACCTTGAGAATTCATTGAACTTGATGTCATGGAAAAATTTATGTGAAAAAA
CTTGATTGTTACCTAAATGAAAGCCACACCCAATGTGGATAGAGGGAG-TAGAT--------------------------
--------------------------------------------------------------------------------
------------------------------------------------------------CAAATCAATCTCAGAGAAGA
GAGT----------------------------------------------------------------------------
--------------------------------------------------------------------------------
---------------------------------------------------ATCTTCACGAGTTCTTCTTTCATTTCACT
GTTTAAAGAGACTAGAGGACTTCGAGGAGGTCCAACAGACCAACCGATGAGTTGAAGTGCCGCTTTAACAGGAATTGGAT
TTGTAGTTGCAAAAAGGGATTTAAAAAGAGGTTGTAATGTCTCGTGCAAATAAAGTGCCTCAGAATATTTACCC-TCTAA
AAAACTCTCTATAAGTT----TCTTCAAATTAGGAGCAACTAAATGACTTGCGACACTAACAACACCAACTGCCCCTACT
GAAAGCATTGGTAAAACCAAAGCATCATCACCGCTATAAATAGCTAAATCTGATCCACAATAGTTTCTTAATTGAGTCAC
TTCCTCAGTTGTTCCACTTGCAGCTTTAAAACTGACTACATTACTGCAATCCATAAGCTTACTAACAATACTAGGCGATA
TTGAACACCCTGTCCGCCCAGGGATGTTATAGAGCATTAAAGGCAACTTTGGAGCGGCATTTGCAATAGCGCGAAAATGA
ACTTCTAATCCCTCTTGCGGTGGTTTGTTGTAATAAGGAACAACAACTAAAGCACCATCAGCGCCTGAATTAGCTGCTTC
CTTTGTTGCTTCAATTGCCTCAGAGGTCGAATTACTTCCTGTTCCAGCTAAAACTTTAGCCCTAGAGCCTAAGGAATTTC
TTACTGTTTCCAGCAATTTTTGTTGTTCTTGCCAACTTAGAGTCGGTGACTCTCCAGTAGTTCCACATACAACGATGCCA
TCTGAACCTTGATCTACCAAATAATTTGCCAAATCGGCAGCAAGACCATAATCAACTTTCCCTTCATCATCAAATGGGGT
CACCATTGCGGTTAGCAGCCTTCCAAAAGGGGCTGGTGATAACAAAGC--TGACTTATTCATAA----TTCTTTGGCAGT
AGAAGTTCAGCAATCTGCACTGCATTAAGTGCTGCACCCTTGCGGATTTGATCTCCACATAACCATAGTTCTAAAGCATT
CGGGTTACTTATATCTTGCCTTATTCGAC-CAACTGATATTGGATCTCTGCCAGTTACATCTTGAGGCATCGGAAAACGA
TTATTTTCCAAGTCCTCAAGTATTTCAACTCCCGGTGAAGCCTCCAAAATCTCATAAGCTTCTTTTACTGGAAAAGGCTT
TGTAAATTCAATATTGACCGATTCAGAATGGGCTCTTAAGACTGGGACTCTTACACATGTTGCGGTCAATGAAAGTTCGG
GATCTCCAAGAATCTTTCGGGTTTCATTAACCATTTTCATCTCTTCCTCGCAATAATTATTCGATTGCAAAGGTGAATTA
TGCAAAAAAAGATTAAACGCCAAAGAATACGGAAGAACTTTACTTT-TTGGAGTTTTTCCATCTAAAACTTCTTGGCTTA
ATTTTTCTAATTCTTCCATTGCCATTGCACCTGCACCACTAGCGGATTGATAGGTTGATACAACGATCCTCTTAATGGGG
ATATGCCTAGTCAATGGAGATAGAACCAACGCTAATAAAATAGTCGTGCAATTCGGATTAGAAATTACACCTTTGTGCTT
AATAGCATCAGAAGGATTAACTTCTGGAACGATCAAAGGAACATTCTCGTCCATTCGAAATGCACTAGAGTTATCAATCA
TCAAAGCTCCAGAACTTTGAATTGTATCTTTCCAT--TTACGAGATATTGAACTACCAGCTGAAGCCAAAATTAAATCTA
CATTTTTAAAACTATCTTTAGTTGTCTCTTCGAC-----TTTCACCTCAGTTCCACAAAAACTCTGAATGTCCCCTGCTG
AGCGATGGGAGGCTAGTAAAATTAATTTTCCAACAGGGAATGATCTCTCTTCAAGCAAAGCCAATAATTCCTTTCCTACA
GCTCCACTCGATCCAAGAATCGCAACTGTAAGTGGTCTATTTGGAAGA--------------------------------
--------------------------------------------------------------------------------
---------AGAGATTTTGGTTTCAAACTTGATGAAGAAAATTAAAAGGTTGAATAAA---AAAGTTTTTCTTATTGGAA
AAATCAACAAATAACAAATTTTTCGATGCTTTTTAGGCCA----------------------------------------
----------CAATAGCTTTGGAAG--TGACTTAACGCTTTCTTACGCTAA---CCAAATTTGAGAATTCCGTT------
----TCAATGAGTGCTGCAAAATTAAACGTAAAAACCAGTGCAAAACCCAATAGCAGAATTGCTGTAGAGGTAGAAGTGC
CCGCAAATCGATGCAAAAATAGTTACGACGAAGCCTTAAGCAAACTCAGCAGATCTATCTCAATCCCAGGCTTTCGCAAA
GGTAAAGTCCCAAAAACAGTAGTAATCCAGCAACTTGGAGTCAAAAGAATACAGGCCTCTGCACTGGAATCACTATTGCA
AAAAGTATGGACAGAAACCTTAGATCAAGAAGGAATAGAACCTTTGTGTGAGCCTGAACTAGAAGATGGCTTTGAGACTA
TTTTGGAGAATTTTAACCCTGAAAAAACTCTAATATTGAAACTTGAAACTGACATAACACCTATCCCAACTTTAAAAAAA
TCATCTGGTCTAACTGCTGAAGTAGAAAATCTAATATTTGATCCCAAAAAAGTTGATGAACTGATTGAGCAATCCCGAGC
TCAACTAGCAACTAAAGTCCCAGTTAGTGATCGTGCCGCACAAAAAGGAGATATTGCCTTAGTCAGCTTTAAAGGAAGTT
TCTCAGATGATGGAAGCGAAATTGAAGGGGGAAGTGCAGATTCAATAGAAATAGAACTCGAGCAAGGCAGAATGATCCCT
GGTTTTATTGAGGGAGTGATTGGAATGAATATCAACGATGAAAAAACATTGAAATGTGAGTTTCCCAAGGATTATCATCA
AGAAGAAGCCAAAGGCAGAAAAGCTGAATTCAATGTCAGTTTGGAAGATTTAAAAATCAAGGAATTACCTGAACTCAATG
ACGAGTTTGCTAAGCAAGCAAGTGACAAAGAAAATATGTCTGACTTACGCGCAGATCTTGAAAAGAGACTCAAAGAGGAC
AATGACAGAAAACAAGCGAAAACTCGTCAAGACT----CACTTCTAGATGTTTTGGTCAAAGAACTTGAAGTTGATCTAC
CGAAAAGTCTTATTGACCAGGAAGTTCGAACAATTGTTGAACAAACAGCTCAAAATTTTGCTCAACAGGGCATTGATGTC
AAATCAATGTTTACTCCAGAGCTTGTGAAATCACTCATGGAGTCTTCAAAAGGCGAAGCAGAGAAAAAGCTTCGTCAAAA
ATTTGCTCTACAGGCTTTAGCTAAGTCGGAAAAAATTGAAGTTTCAGACAAAGAAATCAACTCAAAACTTGAACAA----
--------------------------------------------------------------------------------
--GTAGAAGCTGATATCAAACTTTCAAACGAAAAAAATATCGACGCAGAACGTCTTAAAGAAGCTATTACTGATGATTTA
TTGCAAGAAAAATTGTTTGCTTGGCTTGAAGAAAATAATACTGTTGTAGAAAAAACCCCA-----GAAAAAGCTAGGGAT
CAAATCAAGGAGAAA-----------------------------------------------------------------
--------------------------------------------------------------------------------
----------AGC-------------------------------------------------------------------
-------TCTAAAAAGAAAACAACAAAAACAAATAAAGAAAAGAAAAGTTCTAAAACACCCA------------------
--------------------------------------------------------------------------------
--------------------------------------------------------------------------------
-----------------------------------------------------------------------AATCCTAGT
TTCTACGCATAGATTAGTAGTATTAGCTATTTAAAATTCAAGTTGATTGAAGCAAGACAAAATCACCCCATTAATAGTTT
ATGGAATAACTCCTCTCTATTTTCAGGACCGGGAGTGTTACCAACAGTAATCGAACAATCAGGTCAAGGTGATAGGGCAT
TTGATATTTACTCTCGGTTACTTCGTGAAAGAATCATCTTTCTAGGAACTGATGTAAATGATCAAGTTGCTGATGCATTA
GTAGCTCAAATGCTTTTTTTAGAAGCTGATGATCCAGAAAAAGATATTCAGCTGTACGTGAACTCTCCTGGAGGGTCAGT
AACTGCGGGCCTGGCTATTTACGACACCATGCAGCAAGTTAGTCCGGATGTCATAACAATTTGCTACGGGCTTGCAGCAA
GCATGGGTGCTTTTCTTCTCTCTGGAGGAACAAAAGGGAAAAGACTTGCATTGCCAAATTCGAGAATAATGATTCATCAA
CCTCTTGGTGGAGCTCAAGGTCAAGCTGTCGAAATTGAAATTCAAGCCAAAGAAATTCTCTATTTAAAAGAGACTCTTAA
TTCACTTTTGGCTGAGCATACTGGACAAAATATTCAAAAAATTTCAGAAGACACTGATCGAGACCACTTTCTTTCTCCCC
AAGAAGCGGTTGAATATGGCCTGATCGACAAAGTGGT-TTCTAATCTCAACTCCATATGAATCATTAAGGA-AGGCTGAC
AAGACATCAATCCTCAATGATCCTATTAATTGAGACTGAACAAAATTCATTATCGGTCTAT-CTAACCTGTTT----TTT
TTTAGAGC-------------------------------------------TCGATGGCAAAATTTGAGGCCCATCTTAA
ATGCTCCTTTTGTGGCAAAGCCCAAGATCAAGTGAGGAAACTCATTGCTGGTCCAGGAGTTTACATATGCGATGAATGTA
TCGACTTATGCAACGAAATTTTAGATGAAGAACTGATTGATAATCCAACCCATCAAAGAAATGGTCATGAACAAAGCCGT
AAAGCTAAAGCTGCC-ACAACGACAGCT---AAACCAGCTCC---AACCTTGGCATCCATCCCCAAGCCAATTGAAATTA
AAAAGTTTTTAGATGCTCAAGTAGTTGGGCAAGAACCAGCAAAAAAAATCTTATCGGTAGCTGTCTACAATCACTACAAG
AGACTTGCTTGGAAAGGTGACGGGTCTGGCGAG------------ACTGATTTAACGGCAACAAAATTACAAAAATCTAA
TATTTTATTAATTGGACCAACTGGATGCGGAAAGACATTACTTGCCCAAACATTAGCTGAAATGCTTGATGTTCCATTTG
CTGTTGCTGATGCAACAACTCTTACTGAAGCTGGATATGTTGGAGAGGATGTAGAAAACATTCTTTTACGTCTCCTACAG
AAAGCAGATATGGACGTGGATTTAGCACAAAGAGGAATTATTTACATTGATGAAATTGACAAAATTGCTAGAAAAAGTGA
AAACCCATCCATTACTCGAGATGTCTCTGGAGAAGGGGTGCAACAAGCTCTTCTAAAAATGCTCGAGGGTACTGTTGCCA
ACGTTCCTCCTCAGGGAGGAAGAAAGCATCCTTACGGTGACTCTATTCAAATTGATACGAGCCAAATACTCTTTATATGT
GGTGGAGCATTTGTTGGCTTAGATGACGTAGTGGAAAAAAGACTTGGAAAAAATTCAATTGGTTT------CATACAAAA
TGAAAACAGAACAAGAACAAAATC----TAATAGAGATCGTGTTGGTGCAGATCTAATTAATGACCTTGAGCCCGACGAC
CTAGTGAAATATGGTCTGATTCCCGAATTTATTGGAAGAATGCCTGTCAGTGCAATATTAGAACCGCTAAATGCTAAAGC
ACTTGAGTCCATTCTCACGGAACCAAGAGATGCTTTAGTAAAGCAATTTAGAACTTTATTAAGTATGGATAATGTAGAAC
TCTCATTTGACGAGGATGCTGTTGAGGCAATTGCGCAAGAAGCTTATAAAAGAAAAACCGGAGCTAGAGCTTTGCGAGGA
ATTGTTGAAGAAATCATGCTAGATCTAATGTATAGTCTTCCATCTCAAACTAAAATTAAAAATTTCAACGTTACAAAAAA
AATGGTTGATGAAA-G--TACTGGTGGAAAAGTTGTTCCTCTCTTATCAAATGAAAAAAGAATCGTTAAGGAATCTGC--
--------------------------------------------------------------------------------
--------------------------------------------------------------------------------
--------------------------------------------------------------------------------
--------------------------------------------------------------------------------
--------------------------------------------------------------------------------
--------------------------------------------------------------------------------
--------------------------------------------------------------------------------
--------------------------------------------------------------------------------
--------------------------------------------------------------------------------
----------CTAGAAAGAATAAACTATGAATACCT-TTATTAAATTTAATTAGTGTAAT--------------------
----------------------------------------------------------------AAAAAAATTATAAACT
TTGAAAAAATTAAATTAGTCAAATATTTGATGAATGACTATAGATTATGAATATGATCAAATAACTCAAGATCAAATTCA
TTCATATTTTTAATTGAAATGATAACGACTTATGAGCCATTACATCATAAATATCGCCCAACAAGCTTTGACGAACTAGT
TGGGCAAGATCCAATCAAGTCAACATTAAAACAGGCATTAATTAGTGATCGAATTGCCCCTGCATATATTTTTTCTGGAC
CTCGAGGAACAGGTAAAACATCAAGCGCGCGCATTTTCGCAAAGTCTTTAAATTGTTTAAAAAGTGAAAAAGCTACAACC
ACGCCTTGCGGGCAATGTGAACTCTGTAAGGGAATTAGCTCTGGCAATGCATTGGATGTAATTGAAATTGATGCAGCTTC
GAATACAGGTGTTGAAAATATTCGTGAATTAATAGAAAGGTCTAGATTTGCTCCTGCAAAAGCTCGCTGGAAAGTTTATG
TCATAGATGAATGCCATATGCTTTCAACCGCAGCCTTTAATGCACTTTTAAAAACGTTAGAAGAACCTCCCCGTCAAGTC
GTATTTATTCTTGCGACAACTGATCCTCAACGCGTTTTACCTACAATTCTTAGTAGATGCATGCGGTTTGATTTTAGAAG
AAT-----------------------------------------------------------------------------
--------AGCTCTGCATGATTTAGAGAGTCATTTAATCAATATTGCTAAAAAAGAGGAAATTCAAATCAACGAAGAAGC
AATATCATTAATTGCCAAACACTCCCAAGGAGGGTTGAGAGATGCGGAAAGTTTACTTGATCAAGTCAGTTTACTTCCTC
CGCCAATAACTCAATTAAACATAATTAA--TTTAATAGGAGCTATACCAGAAGAAGAATTAATTATATTAGCAAAGTCTT
TAATAACTAAAGATCCGAATTCTATTCTGAATATTTGTAATAGCCTAATAAATAAAGGGAAGGAGCCAATTGCAATTTTA
CAAGGAATAGCATCTATATTAAG---------------------------------------------------------
--------------------------------------------------------------------------------
--------------------------------------------------------------------------------
--------------------------------------------------------------------------------
--------------------------------------------------------------------------------
--------------------------------------------------------------------------------
--------------------------------------------------------------------------------
--------------------------------------------------------------------------------
--------------------------------------------------------------------------------
--------------------------------------------------------------------------------
--------------------------------------------------------------------------------
--------------------AGATCTAGTTGTAACAAAAGTCACAAATAAACCAACAAATTTATGTAATATTTCCCAAGA
GCATAGTGAAAGTTTAAACTTCTTAGCAACATCTAGTAATCTTGATCAAAT-----------------------------
--------------------------------------------------------------------------------
--------------------------------------------------------------------------------
---------------------------------------------ACTCAACCTACAGGCCAAGTTAAAAGGATCAGAAA
GTAATATAAGAAACAGTAATCAACCAAACTTATGGCTAGAAATTCATCTACTTGGAATGCTTTCCGATGAAGTTTCCAAA
GAAAAT--------------------------------------------------------------------------
--------------------------------------------------------------------------------
--------------------------------------------------------------------------AATAAC
ATCAAACAATCCTTAGTTAAAACCAAAATATCAGATAACTCTGAATCTGAAAATACAAATAATACATCAAACAGCATAGT
CCCTAATACAGAGAAAGAACAAATTAAAACAACAGCTTTTCTAGACGAAACAAAAACTAGTCCAACTTTAAATCTTGA--
--------------------------------------------------------------------------------
--------------------------------------------------------------------------------
---------------------------------------TGATATTTGGAAAAAAGTTATAGCTATGTTAGAGCTTCCTT
CAACAAAGATGCTACTTTCACAACAAGCTAAATTAATCAATCTGAGTTCAGATTCTGCTGAAATAGCAATTTCTGAAAAA
TGGATAAATATGATTCAAAGTCGAAAAAATCTGATTGAAGATGCTTTTTATAAAGCGATAGGATCGTCAACTAA---AGT
TCT-----------------------------------------------------------------------------
--------------------------------------------------------------------------------
------------------------------------------------------------------------ATTAATAC
AACAAAAAGATAACTTTTCAAATCATAATAAAGTTGAAAATAATCTTCAAAAAATAGAA--------CCAAAAAA-----
TCAAAT---TAAAGTTGATAGAGAGCCAAATAAAAATATTGTTAAAGAGGAGAAAATAGAG---TCAAA-----------
--------------------------------------------------------------------------------
----------------------------------------------------AAATAATTTAAAGGTAAATTCTATTGAT
CAAAAAGCTAAGCAATTCGCAGACTTCTTTAATGGAGAAATTGTGAATCTTGAATGAATAAAATAACTTCCTCAAGAACC
AAT-----------ATGATCAGTTTTTTCCCAAATCAACGTCTTACGAAATAGTGACATCTTAACTACTATAAACGGTAT
AACAATAAACCAATGTGCAAGGTAAATTGTGGCTCCTAGTATATTAATAAAATTAGGTGATGGTAATCTTGGACCTTCGC
TATTTTGAGAACATCCTTTCCAAAAAGCTAAACTAGATATACCAAATGCAACTATTGATAGTGGCCAAT-------AAAG
TGGCGTTTCAAATAAAATAATTGATACAATCAAATCTATAAGTGATACAACCGGTAAAACATATTGCAATAAGAAAAAGC
AAGATAAATCTATTTTTTTAAATTTTGAAAGTCGATTTGAGATCAATAAGGGCCAGTAATCAAAAAATCTTTGCAAACCT
CCCTCGGCCCATCTTTTTCTTTGTCGGAATAAAGCCGACAATGATTCCACTGCTTCCTCTTGAATAGGTGGATCCCACAT
TATTACTATTGGCGATCGGGTTAATAAAAACCGGAAACTTAGATCTAAATCGTCAGTGATAGTTTGTTCATTAAAGCCTC
CACAACATTCAAGAACTTTTCTATTAATTAATTGTCCATTACCTCTTAACTCCGAAACACCCCCACTAGCAAGTCTGCCC
CTTTGAATAACGGCATCCATTGCCATCTCCATTGCTTGATATGAAGCAATTTGATTTAACTCACAATTTACAACTGATTT
TCTTAACTGCACAGCAGACCATCCACCATGCAAAGCAAGAGCTATTGCTCTAAGTAATACATTGCTCTGTAGTTGTGCAT
CAGCATCAAGAATAAATAACCACTCTCCATCAGTTTTA---TTCAATACAGAATTCAGAGCTCCTGATTTTCCACCACCA
CTCATCAATGGACGACTTAAAACATTAATTCTAGAAAAGCTTGTACGTAATTTTTTTAATAAATCAGGTGTTCGATCTTG
ACTTCCATCATCAATTATCCATAAAGAAATCTTCTCCTCTGGATATTCAATTGATAAAAGTCGTGAAACTAATCGCTCTA
TTACATTTTCTTCATCACGTGCTGCCACCAACACA---------------------------------------------
--------------------------------------------------------------------------------
--------------------------------------------------------------------------------
--------------------------------------------------------------------------------
--------------------------------------------------------------------------------
--------------------------------------------------------------------------------
--------------------------------------------------------------------------------
--------------------------------------------------------------------------------
--------------------------------------------------------------------------------
--------------------------------------------------------------------------------
--------------------------------------------------------------------------------
--------------------------------------------------------------------------------
--------------------------------------------------------------------------------
--------------------------------------------------------------------------------
--------------------------------------------------------------------------------
--------------------------------------------------------------------------------
--------------------------------------------------------------------------------
--------------------------------------------------------------------------------
--------------------------------------------------------------------------------
--------------------------------------------------------------------------------
--------------------------------------------------------------------------------
--------------------------------------------------------------------------------
--------------------------------------------------------------------------------
--------------------------------------------------------------------------------
--------------------------------------------------------------------------------
--------------------------------------------------------------------------------
--------------------------------------------------------------------------------
--------------------------------------------------------------------------------
--------------------------------------------------------------------------------
--------------------------------------------------------------------------------
--------------------------------------------------------------------------------
--------------------------------------------------------------------------------
--------------------------------------------------------------------------------
--------------------------------------------------------------------------------
--------------------------------------------------------------------------------
--------------------------------------------------------------------------------
--------------------------------------------------------------------------------
--------------------------------------------------------------------------------
--------------------------------------------------------------------------------
--------------------------------------------------------------------------------
------------------------------------------TCTACTTTGGGAAGAGTCTCAACAAATTTTTCTTCCTT
AATTAGATACTCGTTTTGCAATTGATAATTGTCCCTGCGATCTCGTAAAACAACTCTTAACCCATACCCACCCAGCAAGA
CAGCCAAAGTAATTGAAGGGAATAAATTCTTGCTAGGCGCCATAAGATGAGGAAAAATTCCTGCCAAAGCGCAGCAAATC
AAAAACAATATTGATTTAATGCGTCGGTTTTCTCCACTGATTTTGGCTAAAGCCATGGAGTAATCCTTTTATCAACAAGT
GACTCTAAGAGGCTTTCATCACTAAGGCAAAAATCCATATTTAGTTTTCGGATAATAATGAGCAAGAATTTGCTTGGTAG
TCCATCCTTTTTTTGCTAACTCTATAGCCCCAGACTGAGACATTCCTGCTCCATGGCCAAAACCTCCACCAGAAAACAGC
CATTTACCTTCTTTAATTTCTTTAACAACGAATAATGTGCTTGGTAATTCTCCAAGAACACGTCGAATGTCATCAAGTTT
AAGCAAAATTTTAGAACCAGACTTCCCTTCAATTTTTAACGAAGTGACTCTCCCACTACTTCCTCTCCTTAAAACTTCAA
TTTTATATGGATAAAAAGAACTGCCAACTTTTTGAGCTTTTTTGAGCTGTTTAGATATCTGAGAAGACTCTATCGTTCGT
TCCCATCTAAAAAGTGGATGATCAGAGCCAAAAGCCTCAGACTTGGAAAATAAAAAAGATTTCAAATTTTTCTCATTTGA
TAGAGGTAAATCAACCGAACCAGCCCAGTGCTTTGGACCATCCAAGCGCATTTGCAAATAGGGAACTTGATTAATTGACC
ATGCTTCATCGACCGAGGCCATTACTCCACCATTAGTTGCGTGATAAACAGTGTTTATTGGCTTTTTATTCCAAGTGAGA
ATTTTGCCAGTTGTTTTTTTTATAGCTGTTGCAATTTTCAAATTGGCTTTAGATGGATCCTTATAAACCTGACATTGGGT
ATCACTACAAAGATTGTATCCATCAACTTTGAATCTATGGGTATTGGCCATAGCCCATGTTCTAGCTAGTACCGCCTGCG
CTGCTAGTGCTGCTTCAGGTGAACTGGCGCCGATTTCATAAGGAACGACTCCGTTTAAATATCTCTCAATCGGAACATGC
TCAACCAGAGTCCAACTTCCATATGCATCTGGCTGGATCGAAAATGGACCTAAGTATATCCCCTTCTCCCAGCGCAACCC
ATCAGGAGCTTGCAAAGAGATAGGACCTTTGAGGGCAATCTTTCCATCATTTCCATCAAGATAAGGAAAAACAAACTTTG
AAACTTTTATTTTTTGATAAGTCGACTTTATGGCTGGAGGAATCTCGATGTCGCCTGATACCCAAACCTCCCAATCCAAG
GGATGCGCAATAGTTGATTCAATACCTTTATCTTTTAAATCATTTGCCAATCTTTCAGCAGACTCGAAACTTGCAAAAGG
ACCAATTTTGTTTCGAACAAATACTTTTGGATTTAATAATTGTTGTGCTCGCCAACCAATATTAATTTCTTTAGCCTTTC
TTATGACTCCATTAGCATCTTTCAGAATCAAGTTTCTACCAATACTTACAAGCCTCAAAGATGGAGATTTTTGATCATTG
ATGATTTCCTTTCCTAAATATGGCTTGATCCCAACAAGCAGAACATTTTTTCCTGAACTAATTAAAGGCGTCTCAGGAGG
CGACTGATGAGTTTCAAAAAACTTAACTTTGCGAGGAGACGCAATACTTACTTGATTTGAATAAGGCAAACCAATCAAGA
AAAGTAAACCAAAAACAAAAAAACTCTTTTGAGCCTTTAAATAACTTTTAATCAAAACAAAAATCTTCTTCCATGAGAAT
TTAATAATTTCGGGTTGGCTTAAGTGGGCTCAAGGACGTATTCTTATAGACTAACTATGCTTTATCAATGCCAAAGCTCA
AGACCCGCAAAGCTGCTGCAAAGCGGTTCAAAGCAACAGGCACTGGCAAGTTCATGAGACGTCGTGCTTTTCACAATCAC
TTACTCGACCATAAGAGTCCTAAATTAAAAAGGCACCTTAAAACAAAAGCAGTCGTAGACGAACGTGATGCGGAGAACGT
AAGGCTTATGCTTCCCTATGCTT-------------------------AAGTC---------------------------
---TTCTCAAAACGTTTA-TT--AGTTCAAT---TTCTTGATTTCTGATTATTAATTATGGCACGCGTTAAAAGAGGTAA
TGTTGCTAGAAAACGTAGAAACAAAATCCTTCGCTTAGCGAGAGGATTTAGAGGGGGTAATGGAACTCTTTTCCGAACCG
CAAATCAAAGAGTAATGAAAGCCCTTTGTAACGCATATAGAGACAGAAGAAGAAGAAAACGTGATTTCAGGAGACTTTGG
ATTGCAAGAATCAATGCAGCAGCAAGATTAAATGGATTAAGTTACAGCAAGTTCATGGGTGGCTTAAAGAAAGCAGATAT
AAGAATTAACAGAAAAATGCTGGCTCAATTAGCAGTTATAGATCCTAAAACAT---------------------------
--------------------------------------------------------------------------------
------------------TCACAAACGT----------------------------------------------------
--------------------------------------------------------------------------------
--------------------------------------------------------------------------------
--------------------------------------------------------------------------------
--------------------------------------------------------------------------------
--------------------------------------------------------------------------------
--------------------------------------------------------------------------------
--------------------------------------------------------------------------------
--------------------------------------------------------------------------------
--------------------------------------------------------------------------------
--------------------------------------------------------------------------------
--------------------------------------------------------------------------------
--------------------------------------------------------------------------------
----------------------------------------------------TGCAGTTAATTCAAAAAGTTAAATATGT
TTCATCTTTTTTTACTTATTTAAAGTTATGAATGAATAATTAATTAAGATAAAAAAATACAGAAGAAATTCCAAAAATCA
AGAAAATGATAATAATAAATAATTACTATACAGTTAACAAATTTTTTATTTGAGTTTTAGTTGATGATAGTTAATCT---
--------------------------------------------------------------------------------
----------------------------------------------------------------------TCCTCAAACT
TATTTAATAGGACTGTGTTTGCTTTTAGTAATTATTGCTATTTTAGTAGGAAGACAACTTTATAAAGTAAGAAAAGATGA
AATGAAGCTAATCAAATTAGAAAAAGAAGATTCAAATACAAAAGAAAATTCAGCAAAAATGTATGAATTGGCATCTGTTC
AATTAAAGAAAAGATTATATCCTCAAGCTACATCAACCTTAAAACAGGCCTTAAAGAAACTTGATGGCGAGCCAGAAGAA
GCTAAAGCACTAATAGAAAATGCATTAGGCTTTGCACTCGCTGCTCAAAATGACTTTAAATCAGCAGTAATTCATTACAA
AAAAGCATTAACAGCAAAATCTGAATATCCAGTAGCGCTAAATAATCTCGGTTTTGCTTATCAACGGTTGCTCAAAGAAG
ATGAAGCTTATAAAAATTATAAAGAGGTTTTAAAGTTAGATCCTAATAATAAAACTG-----------------------
--------------------------------------------------------------------------------
--------------------------------------------------------------------------------
--------------------------------------------------------------------------------
--------------------------------------------------------------------------------
--------------------------------------------------------------------------------
--------------------------------------------------------------------------------
--------------------------------------------------------------------------------
--------------------------------------------------------------------------------
----------------------------------------CGATCTCTCAAAT-TAAAAGACTTGAGCGTATAGTTGGAA
AAGATAAAGATCAATTATCGAATAAAAAAGGCTTCTAAATCATTATTAATCCATCATGTTTGACCCATGCAAAAAACAAA
TAAATTTC------------------------------------------------------------------------
-----------------------------------------------T--------------------------------
--------------------------------------------AAAAATAGGAAATAAAGAGTTCAAAAGTCGACTTCT
TGTTGGAACTGGCAAATACTCATCCTTAGAAGTCATGCAAAAAAGCCTAATAAATACAAAATGTGAAATAGTTACTGTCG
CAGTTAGAAGAGTTCAAGGGCTAGAACATGGACATAAAGGATTAATGGAATCAATAGACTGGAAAAGAATATGGATGCTG
CCAAACACTGCAGGATGCTCAAATGCCGAAGAAGCTATTCGAATAGCAAGACTTGGCAGAGAATTAGCAAAGTTAGCAGG
TCAAGAGACTAATAATTTTGTCAAATTAGAGGTTATTCCTGACAAAAAATATTTATTACCCGACCCAATTGGAACCTTAA
AAGCAGCCGAACAATTAGTTAAAGAAGGATTTACTGTTCTTCCATATATAAATTCTGATCCATTAATTGCAAAACAGCTT
GAAGAAATTGGATGTGCAACCGTTATGCCTCTTGGTTCCCCCATTGGATCTGCTCAAGGAAT----AAGAAATGCTGCAA
ACATTGCGATGATTATCGCAGAATCTCGAATCCCAATAATTATTGATGCAGGCATTGGAGTTCCAAGTGAAGCAGCGCAA
GCATTAGAAATGGGTGCTGATGGGGTTCTAATAAATAGTGCTATTGCTTTAGCTGAAAACCCAATTCTTATGGCTCAAGC
CTTCTCTAAGGCTACCGAGGCAGGCAGGGATGGCTATCTATCTGGAAGACTGAAAGAGAACCCTCTTGCTAGTCCAAGCT
CTCCACTAGATGGAGTTATATCA--AATAATTAGAGAAATTCGTTAAAAATTAGTAACG---------------------
----------------------------------TAATAGGCTAATAAACAAAAAGACATGGCAGTCACTAGAGAAAGTC
AAGGCAGGCTTAACGTTTTTGCGGATGAGCCAAGAATTGAAATACTTACAAAAGAAAGCAGTGGCAACAAAGGT--TCTT
GGCTTTTGACCCTTGCTGGAGTTATCCTTGT---------------------------------------AATTGGGCTT
ATCGCAT-------------------------------------------------------------------------
--------ATTCTTTAACAATCAAGTGAAACCCTTATAGTAGCTTGA-----ATAATATGAGTGTTTGCTCTGTCTTTT-
----GGAGTTTAGAGTGAAAGTTTTCGTTCTTGGTGGTGACGGCTTCTGCGGATGGCCTTGTGCAGTAAATCTTGCTGAT
AAAGGTCATGATGTATTCATCGTGGATAATCTGAGTCGTCGAAAAATCGATATAGACCTTGAAGTTGAATCCTTAACTCC
AATTACAAGTATTGGAGAAAGGATTCAAGCTTGGTCTGAGATAGGCGGAAAACCTATTCAATTTATTCATTTAGACCTTG
CCTCTGAATATCAAAAGCTTTTAGATCTGTTGATCGAGGAAAAGCCGGATTCAATAATTCATTTTGCTGAACAACGTGCT
GCTCCATATTCCATGAAAAGCAGCGCAACCAAGAGATATACAGTTGATAACAATGTCAATGGTACTCATAATCTCCTTGC
CGCAATTGTTGAATCTCAATTAGATATTCACATTGTTCATCTTGGGACAATGGGAGTTTATGGCTATGGATCTCATAGAG
GCGCGACCATTCCTGAAGGTTACTTAAAAGTGGAAGTACCCCAACCAGATGGCAGTCGTTTTGAAGAAGAAATCCTTCAT
CCAGCAAGTCCTGGCAGCGTTTATCACATGACAAAAACGCTTGATCAATTGCTCTTTCTTTACTACAACAAAAATGACCA
GATCAGAATCACTGATCTTCATCAAGGAATCGTATGGGGAACGAATACTGATGTCACAAGTCGTGACCCAAGATTGACTA
ATAGATTTGACTATGACGGTGATTATGGAACAGTGTTAAATCGATTTTTAATGCAGGCGGCCATTGGATACCCATTAACT
GTTCATGGTACTGGTGGACAAACAAGAGCTTTTATACATATTCAAGATTCAGTAAAATGTGTTCAATTGGCACTCGAGAA
CCCTCCTGAGAAAGGTGAAAGGGTGAAAATTTTCAACCAAATGACGGAAAGTCACCAAGTTGGGGAATTAGCTAAAAAAG
TAGCCTCTCTCACTGGAGCAAAAATTAATTATCTGCCAAACCCAAGAAACGAAGCGGTTGAAAATGATTTGATAGTTGAT
AATCGATGTTTTATTGAGCTTGGATTAGATCCGACAACTCTCGATAATGGACTTTTAGAAGAAGTGGTTAATGTCGCGAA
AAAATTCTCCAATCGCTGTGATTTAAAACGAATACCTTGTGTATCTGCATGGACATCAACCCAAGCAAAAGCAATCCATA
AATCCTAAACCTAACTAGTACAAA-----AT-----CTTGAAAAGACACGCTCAGTGAAAATAGCTTTCTTTACAGAAAC
TTTCCTACCCAAAGTTGATGGAATAGTCACTCGTTTAACTAAAACAATTCAAAATCTAGTTGCATCTGGTGATGAAGTAA
CCGTTTTTTGTCCAGAAGGCTGTCCATCAAGCTATATGGGTGCAAAAGTTGTAGGTGTCCCTGCGATGCCATTACCTTTA
TATCCAGAACTCAAGCTAGGACTCCCTGGCCCAGGTGTTTCAGATGAATTAGAAAACTTTAAACCTGACTTAATACATGT
CGTCAACCCTGCGGTGCTTGGATTGGGTGGTATTTGGCTAGCCAAAACAAACAATATCCCCCTTGTAGCCAGTTACCACA
CTCATTTACCAAAGTATTTAGAACACTATGGAATGGGAATGTTAGAGCCGCTTTTATGGGAATTGTTAAAAGCGGCTCAT
AATCAAGCAACTCTAAATCTGTGTACTTCCACTGCAATGGTGCAAGAACTCTCAGAAAAAGGAATTCAAAATACCGCTTT
ATGGCAAAGAGGAGTGGATACAGATATTTTCAAACCAGAACTCAGAGACGAAGAAATGAGAAAGCGTCTGTTAGGAAGTT
TTAGCGATGAAGGATCTCTATTGATATATGTGGGAAGACTCTCAGCAGAAAAACAAATTGAAAGAATTAAACCTGTACTT
GAAGCACTTCCAAGCACTCGACTAGCTCTTGTTGGAGATGGCCCATATAGACAACAATTAGAAAAAATTTTCCAAGGAAC
TTCAACTACCTTTGTGGGATATTTAAGTGGGAATGAACTAGCAAGTGCTTATGCATCCGGTGATGCCTTTTTATTCCCCT
CAAGCACAGAGACCCTGGGATTAGTTCTGTTGGAGGCAATGGCTGCTGGATGCCCAGTCGTAGGAGCGAATAAAGGTGGA
ATACCAGATATAATTTCAGATGGCGAAAATGGATGTTTATACAATCCTGATGGAGAAAATGATGGGGCTTTAAGTTTAAT
TGAAGCTACAAAAAAATTATTGGGCAACGAAATAGAACGCACATCTATGAGAAAAGCAGCTCGTTCAGAAGCTGAGAGAT
GGGGATGGGCAGGCGCTACAAAACAATTGAAAAGTTATTACGAAGACGTGCTAGACAAAAAACGATCAAAT---ATTGCT
GCTT-AGTTTTTACGCAGCATGAGGAG
> 4:1625812-1650281 + /Users/awi025/Geneious 2019.1 Data/temp/export-94folder/CP000111.gb
ATTTTTATGAGATCA-ATA-----CTTTTTAAATAGATTCCCTCAACAAAGCATTAACCGCCGCAGCTGCCATCGCAGCA
CCGCCTCTAGTTGAATTCAAAACAATTCT-AGGAAGATTAGTGGAAAGTAATTTATGTTTGCTTTTTTCTACTCCTATAA
ATCCAACTGGCATTCCAATAATTAAACTAGGTAGATCTTTGGCATTCTTTAGAATATCAATTAGATAGATTAAAGCTGTT
GGAGAACTACCAATAACTAC------AATAGGTGATTTGATTCCGA-----AATTTTTAATAGATAACTCTTTCCAGCCT
TCACTTAATCCATATGCTGTTTTAGTTAGTTTTGAGTGATGATTCTCATCAAA-----CCACATTCTCGCGGAAA-ACAC
TTTATTCTTATTGGTGTTTTC-----AGCCATAGATTTTATAGCTGCAGCTGCCATATCGGTATCAGTTAATATAGGAGC
ACCCTTTTTCAGTGCCTGAAGTCCCTTTTCACAAGCACCTTCACTAAATTCTATTAGATTTTGAACAGAAAAATCTCCTG
CAGTATGAACTAATCTTTCTAAAACCTTTTTTTCTAAATAATTGAGTTCATTGGCTTCTAAATGAGATCTTATGAATCTA
ATACTTTCCAAAAAAATTGGATGATCTATTACCATT-AAATTAAATTTGTGTTA---------GAAGTAATCATAGTTAA
TATATGATTTTTATTGAGCGATT----ATGCCAATACAAATATTATGGGGTAATGATCTAAATGCTCAAAATACATTTAT
CAAAAAATTAATTGACAAAGAAGT--ATCAAAAGAATGGAAAGAAATAAACGTAACTAATTTAAATGGAGATGATGATGA
ACAAATAAATAAAGCTTTTGATGAAATTCTTACTCCTCCTTTTGGAGATGGTTCCAGAATAGTTACATTAAAAAATAATC
CGATTTTTACTACAAAAAATGAG--GACCTAAGAACTAAATTTGAAAAAATTCATGACAATATTCCTACAAATACTTATT
TCATTTTACAAAATACTAAGAAGCCAGACTCAAGACTAAAGAGTACTAAATTTTTACAAAAACTTATCAAAAATAAT---
TTAGCCAAAGAAAAATCATTTTCTTTACCAGAAATTTGGGACTATGAAGG-ACAAAAGAGATATTTAG--------AAGA
TTCAGCAAATGCAATGAATATCAAAATTGATAAAAATGCAGCTGAATTAATTATTGATTCAGTTGGAAATGATAGCTTTA
AATTAATAAATGAATTAGCTAAAGCCAAAACATACCTTTCCGCGGTAGCCAGTGATTCAAATTCACAAATTTTCCTAAAA
AGT--ATTGATGTA------------------------------------------AAAAAAA-----------TATTTA
GTGATCATCAATCAAACATTTTCAAAATAATTGATCTTCTCTTACAAAAAAATATAAATAAAAGTCTCATCGAAATTAAT
TATTCCT-TACAGAAAGGAGAACCTGCTTTGAGACTCAATGCAGGTTTAATTAGTCAAATAAGAATTCATACCATTATAA
AATTAGCCGTTAATTCAGGAAACTATAATGTAGAAAAGATTTGTAATCTTTCGGGCATTTCTAATCCAAAAAGAATATTT
TTTATTCAAAAAAAAGTAAAAAATATATCACAAGAATATTTAATCAACTTAATGAGTAACTTATTAGATATTGAATCATT
ACTAAAAAAAGGTAATAATCCTATAAATGTTTTTACAGAAAATTTAATTAATTTAAA------TTAA----CCAAATTAG
AAGTTTAAGAATTTACAT-TAT--GATTTAAAT---ATGGCTTTACTAGTAAAAAAATTTGGCGGGACTTCCGTTGGTGA
TATTAAAAAAATTCAAAATATTGCAACTAGCATTTGTCAAAGTAAAGAAGCAGGAAATGAAATTGTCGTAGTTGTCTCTG
CAATGGGCCATACTACCGATAACTTAAATTCTATAGCGGAATCAATAAGCAAAAATCCCAATCGAAGAGAACTGGATATG
CTTCTCTCAACTGGAGAGCAAGTAACCATAGCTCTTCTCTCAATGGCATTAAATGAATACGGAATACCCGCAATTTCCAT
GACCGGTAGCCAGGTAGGAATTATTACTGAATCAATACATGGAAAAGCAAGAATTCTGGATATTCAAACAGGAAGAATTC
AAAATTATATAGATCAGGGTTTTGTAGTGGTAGTGGCTGGATTTCAAGGGACAACATTAAGCCATACTGGATCAATGGAA
ATTACGACTTTGGGTAGAGGCGGTTCAGATACATCCGCAGTAGCTTTATCAACAGCTCTAGGAGCTGAGACTTGCGAAAT
TTATACAGACGTTCCTGGAGTTCTTACTACTGATCCAAGAATTGTTCCTAATGCAAAACTCTTAGATTCAATTAGTTGTG
AGGAAATGCTTGAACTTGCAAGCGTCGGCGCTTCAGTTCTTCATCCACGAGCTGTAGAAATTGCCCGCAATTATGGAATT
AAATTATGCGTCAAATCAAGCCAAAGCAACTCAAGTGGAACTCTCCTCGAAAGCCAAATCCAACCTCTCCCCCTTAAAAG
AGGAAGCTTAGAATTAACAAAAACAGTAAATAGTCTTGAAGTTTTAGAAAACCAAGCAGTATTCAGTCTCTCAAATATTC
CTGATAGACCTGGGATTGCAGCTCAAATCTTTGAAAAACTATCAGAAGCAAGTATTAATGTAGATTTAATAATACAAGCG
ACAAATGATGGAAATAATAACGATATTACATTTACTGTAAGTGCATTAGAAGCTCAAAAAACTGCAGAACAATGTGAACT
TATAACAAGTCAATTAGGAGGCGAA-TACAATTTAAAAACAAACATGACTAAATTGAGCATTCAGGGAGCAGGCATTATG
GGTAGGCCAAGTGTCTCAGCTGATTTGTTTGATACATTATCACAAGCGAATATCAACGTAAGGTTAATAGCTACTAGTGA
AATTAAAGTCAGCTGCGTCATTGAAATTAATAATATTCCAAAAGCCATTAGATTTGTTGCTGAGAAGTTTAAGTTATCTG
ATACACAAATATTCGTTAATCCAATCTACGAAAAACAAGATCAACCTGAAGTAAGAGGAATTGCATTAGATAAAAACCAA
GTACAAGTAAGTTTTCGAAAACTGCCTGATCGTCCAGGTGTAGCAGCATCGATATGCTTAGCATTAGCTGAAAATAATTT
ACTTTTCGATACTATCGTGCAATCAGAGAGAATTTCCTCTTTA----AAAGCTAAGGATATTAGTCTTACCATGAATAAG
CAAGATAGAGAAAAAGCTAAATTAGTTTTTGAGGCTTTAACCAAGAAATTACCCGGTTCATATATTGAAGATGGCCCTGC
AATAGCCAAAGTAAGCACTGTAGGAGCAGGAATGGCATTTAAGGTTGGAACAGCTGGAAAAATATTTAGAGCACTGGCCA
ACCAAAATATCAATATTGAAATGATTGCCACCAGTGAAATTAGAACTTCATGTATTGTTTTAGAGAAAGATTGTGACAAA
GCAGTAAATGCTATTCATAATCATTTCGAATTGG--AA------------------------------------------
--------------------------------------------------------------------------------
--------------------------------------------------------------------------------
--------------------------------------------------------------------------------
--------------------------------------------------------------------------------
--------------------------------------------------------------------------------
--------------------------------------------------------------------------------
--------------------------------------------------------------------------------
----------------------------------------------------------------------AAATAA----
--GTTATT-TTTAGCTATT--TCTTGCTAATTTTTGTCTTAATTTTTTAATTCTATCCCTCAAATTTGCTGCTTCTTCAA
AATTTAACTCTTTTGCAGCATCTTTCATTTTCATTTCTAACTTATCTATCAAGTGCGGCAATTCTTCAATCAAACATTG-
--ATTATCGCTGGCATTGAGAATTACATCCGTTTTGTTATTAACTATATTTATTAAATCTTTAGATAAACCACCAGCATC
TAATTTTCTGGAAAGTTCTAGAAAAGATAATATTGAATTTTCTATTTTTTTACCTGCAGGTTTTGGAGTAATGCCATTGT
CCTGGTTATGTTTTTTTTGAATAGTTCTTCTTCTTTCAGTTTCAGATATTGCTCGTTTCATTGAATCTGTGAAATTATCT
GCATAAAGCAAGGCAACACCTTCAACATGTCTTGCAGCTCTTCCAATTGTTTGAATCAAAGATCTTTCTGCTCTCAGAAA
ACCTTCTTTATCAGCATCTAAAATGGCGACTAACGATACCTCAGGAAGATCTAATCCCTCTCTTAATAAGTTAACTCCCA
CCAAAACATCATATTCGCCCATTCTGAGGTCTTGAATAATTTCAATTCTTTCAATTGAGTGGATTTCGGAATGCAAATAT
CTAACTCTTACTTTATTTTCAGATAAAAAATCAGTTAGATCTTCAGCCATTCGCTTAGTAAGTGTAGTCACTAGCACTCT
TTGATTTTTTTCAGCTCTAATTCTTATTTCAGATAATAAATCTTCTATTTGGCCCTCACTAGGTCTTACATCAATTACTG
GGTCTAATACCCCAGTTGGTCTTATAACTTGCTCAACAAATTCACCATTACATTGATCTAATTCCCATTGACCAGGAGTT
GCACTTATGAATAATGTCTGCTTTGACTTTTCCCAAAACTCCTCACATTTTAAAGGTCTATTATCTGCAGCACTTGGCAA
TCTAAAACCATGATCTATTAAAACTTTTTTTCTAGATTGATCACCATTGTACATTGCATGTAGTTGAGGACATGTTACAT
GACTCTCATCGACTACCAACAACCAATCTTTAGGAAAGTAATCTATTAGACATTCTGGCGGTGAACCTTCCTCCCTTCCT
GATAAATGACGAGCATAATTCTCAACTCCATTACAATAACCAACCTCTTTTAGCATTTCTAAATCATATTTTGTGCGTTG
TTCAAGACGTTGAGCCTCTAATAATTTTCCTTCGTATGTAAATTTGTCGAGTTGAGTTTTTAATTCACTTTTAATTGCAC
TTATTGCACTCTCAAGTCTTTCTTTTGGAGTAACAAAATGCTTCGCTGGGTAAACGCTTATTTGTTCTAAACTTTCAAGG
ATCTCTCCAGTAGTAGGGTCAACATATCTAATAGCCTCGACTTCATCACCAAATAATTCAATTCTTATCAATCTATCTTC
ATAAGCAGGACCAATTTCTAAAACATCACCTTTAATTCTGAATCTACCTCTAGTAATTTCAATATCATTTCTAGTATATT
GATTTTCAACGAGCGACCTTAAAGAAGAACGTAGATTTATAGATTTTCCAACTTCAAATTTAACTGCAGCTTTTAAATAT
TCACTTGGTATACCAAGACCATAAATACAACTTATGGATGCTACGACAATCACATCTTTTCTCTCAAATAATGAGCGTGT
TGCAGAATGCCTAAGCATATCTATTTCTTCATTAATTGAAGCGGTTTTCGCTATGTATGTATCACTTACAGGGACGTAAG
CTTCAGGTTGATAATAATCGTAGTAAGAAATAAAGTACTCAACAGCATTTTTTGGAAAGAACTCCCTTAATTCATTACAT
AGTTGTGCAGCTAACGTTTTGTTATGAGCTAATACAAGAGCTGGCCTTCCTGTTTGTTGAATTACATTCGCAATAGTAAA
TGTTTTACCAGTCCCAGTAGCTCCTAAAAGGGTCTGAAACTCTTTCCCACTATTAACCCCTCTAACTAATTTTTTTATAG
CTTCAGGTTGATCTCCATTTGGTTCGTAAGGAGCTTGAAGCTTATAGTTTTTCATCAAGCTAATAGCCGAAGGGTATTAA
TATTTTAAGAAATTTTTTCTCCAATTATTGAATTTTTCA-----------------------------------------
--------------------------------------------------------------------------------
--------------------------------------------------------------------------------
--------------------------------------------------------------------------------
--------------------------------------------------------------------------------
--------------------------------------------------------------------------------
--------------------------------------------------------------------------------
--------------------------------------------------------------------------------
--------------------------------------------------------------------------------
-------------------------------AAGATT-------------------------------------------
--------------------------------------------------------------------------------
--CTTTTAAACCCCTAACAACCGCGATCATTGAGATTAAATCATCTAATTTGTTAACTGCAGATCCAACACCAACTGCTG
AGGCTCCGCAAGATATTGCTAGTGGGCAAGTTACTTGGCTTAATCCAGAGGCACTCATAATTGGTAT------CTCCAAA
GCTTGTT-TCTTAAATTCTTGATGAATAGCATAGGTAGCAGCAAGAGTTGGTACTGACTTTTCGAAAAAGCCCTTAATTC
CAGACGAATAAGGACTAGAACTCGTGCCACCTTCCGTTTGAATAATATCAACTCTTTCTTCCACAAGCTTAATAGCAAGA
TCGACTTGTTTATCAATAGGCATAGTATGAGGAACAGTTACTGATAAAGGGACATTAGGCAATAAATCTCTCGTCTCTTT
TGTAATGTTTAAGACTTTTTCTTCTGAAAAATTAATGCCTTTTTCATAAAAAGTATCGTAATTCCCTATCTCAATTAATG
AGGCGCCTGCTTCTACAGACTCCAGAAAAAATCTTGGCACTACTGAACTAACGCAAACAGGTAAT---GAAGAATTCGCA
AGTGCTAAATCAACAAGTTCAGGTTTACAAGCAATATCTACAAAGTCTGCACCTCCTAATGAAGCAGCCTCAACAATTGT
TTTCACAGATTTAACATCAAAATTATTCAATCCTGAAATAACTTTGAGTAAAGATTTACTTCTCAACTCTTCTTGAATTT
TTTGTGGCAAAAGATTAATCAGACTCATTTAATTAATGAATTTATTACCTGATTGTGACATT------GTTTTAGTAAAA
CAGTGCATTTTTTAAAAAAT--------ATTATCTGAGCAACACAAAATGTCTGATAAAAATTTTACTCATAAAAA----
--TTGGTCAGCATTGCATCATCTATTTCATAAAGAGCTTCTTAGCAAAAACAAATTAATTCCCAAAGGATCAAATATTGT
AATAAGTGTTTCCGGAGGACAAGACTCAATGGCTTTATTAACACTAATTAATGACCTAAAAAAACTTCATAATTGGTCTA
TTAGTGTTTGGCATGGTGATCATCAGTGGCACGAAAAATCCTCGCTATATGCTCTTGAATTAAAAAGTTTTTGCGAAGGT
AAAAATATTTCATTCTATTTTGACCAAGCAAAAAAAGAAAATGTTTTTACAGAAGAAAAAGCACGAGAATGGAGATATAA
AAAATTATGTGAAAGAGCTAAAACTTTATTAAAAAAGGACCAGGGGGGGGGGGATATTTATTTGT---------------
--------------TAACTGGTCACACGAGTAGTGATAATGCAGAAACATTTATCCTCAATTTATCTAGAGGGAGCAATT
TTACCGGTCTGAGTAATAT--------------TGAGAGCAAAAGATTAATAGAA-AATAAAATTTTTTTAATAAGACCA
ATATTAATTTTCAGTAGGGAAGATACAAAACAATTTTGTAATGATATGAAGATCCCAGTCTGGGAAGATCCTACAAATTC
AGATCTTAAATTAAAAAGAAATTTAGTAAGAAAAAAAATTATTCCTACCTTAGAAGTTATCTATCCTGGTTGTTCTGAAA
GGATAAATAA--------------------------TTTT----TCCCAAAAAATGAGCAACTACAATAATGAACGTAAT
GATCTTAGTGAACTAGCATACCTATATTGTAAAGATTTAAGAGGTATCAATAGGAATCTCTTAAATAGTATGTGTATTGA
AGCAAGATGCACAATCTTAAATAGATTTTTAAAAGAAATATCTGCAAAGCAGTGTAGTTCTAAAAATCTGACAAAATTAG
CAACTTCAATTTATGAAAAAAATAAAGGTCAAATAAACTTGCAAGAGTTTTTAAAAATTGTTTGGAATAAAAACTATATA
AATTTTGAAAAAAGTTAGGATGTGACAG----------------------------------------------------
--------------------------------------------------------------------------------
--------------------------------------------------------------------------------
--------------------------------------------------------------------------------
--------------------------------------------------------------------------------
--------------------------------------------------------------------------------
--------------------------------------------------------------------------------
--------------------------------------------------------------------------------
--------------------------------------------------------------------------------
--------------------------------------------------------------------------------
--------------------------------------------------------------------------------
--------------------------------------------------------------------------------
--------------------------------------------------------------------------------
--------------------------------------------------------------------------------
--------------------------------------------------------------------------------
--------------------------------------------------------------------------------
--------------------------------------------------------------------------------
--------------------------------------------------------------------------------
--------------------------------------------------------------------------------
--------------------------------------------------------------------------------
----------------------------------------------------------------------------CAGA
TCTTCTTCTTCTTGTTCTACCTTCAAATGAATCTTCTGTAGCAGTCTCAGCTGATGGATTCTGTGAAACTTTTGAA----
--------------------------------------------------------------------------------
--------------------------------------------------------------------------------
--------------------------------------------------------------------------------
---------------------------------------------------------CTTTTTTGAGTATTTCGTGGGTT
ATTTGAACTATTAGGATGATTATTGTTTGTTTTCTTATGGAAATTATTATTTCTATTTCTATTGGAAGA--ATTTTGCTC
TTCAGTAATCTTTGGAATATAAGCACGAGTTCCACTTGGAGCAGGTTGAACTAAACACAAAATAAGTGGTTCAACTTGTA
ATTCTCTTCTCATTCTTCTCGATAAACCATTTTCAATTTCTCTTTGTACACCAATCCAATCTACTTCAAAATTATTAGGC
CCAGTTTGTCTGGATAATTGTTTCCATCTATTTTCTAAGACCCAGCTTATTTCTCGTTCTGTCCACATAGACATTTTTCT
TGGCTCTGCAGTAGTAACAACTCCTCTTAAATTCACTCTAGGAGGCGCAACCATCTTCCCATCTGTACTAATAGGAGCTA
AAACAGTTACTACACCATCTCCAGCTAATTGCTGCCTTTCCTTTAAAACTCGAGCATCTACTATCCCATTTCGTGAGTTA
TCAAGCAGTTCAACACCAGCTTTTACAGGATCACCCTTTTGAATAGAATTAGGAGTTAACTCAACTACATCTCCATTTTC
AATAATTAAAATATTGTCCTTTGGA---ACCCCCATAGTTTGTGCACTCTTACCATGACAAACAAGCATTCTATGTTCTC
CATGAACAGGAACAAAAAACTTAGGTTTTGCAAGTGCCAACATTAACTTTTGATCTTCTTGAAAACCATGCCCAGAAACA
TGAATATTCTCACCCTTTCCATAAACAACCTTTGCTCCGAGTTTCATTAATCTATCTATTGTATTAACAACAGAAATAGT
ATTACCAGGAATTGGGCTGGCTGAAAATATTACAGTATCAGTAGTCTTAAGACGAACATGCTGATGTTCACCACGAGATA
TTCTGCTTAAAGCTGCTAGGGGTTCTCCTTGACTTCCAGTCATTAATAATAAGGTCTCTCTGTCTGGCAAATCTCTAATT
TGCTTGATAGGAACAAACAAATCATCTGGGCATTTCATATAACCAATATCTCTCGCCTTAGCAATAACATTTATCATAGA
TCTACCTAACAAACCGACCTTTCTGCCATGTTTCATGGCTAACTCTAAGATCATTGTCACTCTATGAACAGAACTAGCAA
AAGTGGTAAGGATAACTCGTTCTTTTGCCTCTGCAATATGTTTTTCTAAAGAGGAATAGATAGTCTTCTCAGAAGGACAA
AAACCTGGAACTTCGGCATTAGTCGAATCACTGAACATGCATAAAACGCCCTTCTCCCCATAATGCACCATTCTTTCAAT
ATCAAATTGCTCGCCATCTACTGGCATATGATCAAACTTAAAATCTCCTGTGAAAATAATTGTGCCAACAGGTGTTGTAA
CTGCTAAAGAAAAACTATCGCAAATAGAATGGGTATTTCGAATAAATTCAACAGAAAAATGTTGTCCAACTTTTACAACA
TCTCTTGGATTTACTGTCTGTATAGTTGTTCTGTCAGATACCCCTGCTTCCTCCATTTTTCCTCTAAGCATTGACATTGC
CAGTCTTGGACCATAAATAATCGGAATATTAAAATGCTTTAGATGATGAGAAATACCTCCAATATGATCTTCATGACCGT
GAGTAACGATCATTCCTTTAATTCTTCTTTGATTTTCTCTTAGGAAAGTTGTATCTGGCATTACAATATTTACGCCATGC
ATACCATCAGATGGAAAAGCTAGGCCTGCATCAACAAGCATCAATTCATCACCATATTCAAAAACACAAGTGTTTTTTCC
TATTTCATGTAATCCTCCAAGAGGTATTACGCGTAGA-------------------------------------------
--------------------------------------------------------------------------------
--------------------------------------------------------------------------------
------------------------------------------------------GC---------TGGCGTATTACTTTT
AGA---TCTAGATGAATCATTAGTAG------------------------------------------------------
--------------------------------------------------------------------------------
----ATCTATTTACAGTTGAATT---------------------------------------------------------
-----------------TGAACTTGATTGCATAATTTTGAAATTTATAAAGGCCGGCTTGTAATCAAATAAGGTTTATTT
AAATTTAATTATCAAGTTAAATATAATCCCTATTATAGCGATGTCAGGATAA---AAGATAGTTGCTTTTTCATGTCATT
GCTTAATGGTGACAAAGGACTTCTAGGTTTACCTACATTCCATCCCGATAGCTCCAAAGCAGCCTTAATTGGGATTGGAT
TGGTGGTCATAAAAAGTGCTTTGAAAAGAGGCTGAAGTTTTTCATGAATTGCAAGCGCATTAGCAACTTTTCCACTTTGA
AAGGAT-----TGAATCATCTCTTTCAGTTGCAAGCCAACCAAATGACTTGCAACACTTACTACTCCTACAGCACCCACA
GATAACATTGGAAGCAACAATGAATCGTCGCCACTATATACAGAGAGTTCGGAGCCACAAATAGCTCTTAATTCTGTTAC
TTCTTCTATTCTACCGCTTGCCGCTTTAATACTGAGAATATTCGAGAAATCCATAAGTTTCTTCACAGTATCAGGTAATA
AATTGCACCCTGTCCTTCCAGGTATGTTGTAAAGCATTAAAGGCAAATCCTTTGCAGAATTAGCAATGGAACTGAAATGT
TTATAAAGACCTTCTTGAGGTGGTTTATTGTAATAAGGAACAACAACCAAAGCACCGTCCGCACCAGAGTCATAGGCTTT
TTTTGTAGCTTCTACAGCCTCACTTGTGCAATTACTCCCAGTACCAACTATAACTTTACAGCTTGAATCCAAAGATCCTT
TTACTGCAATAAATAAATCATGCTGTTCCGCCCATGAAAGAGTCGGAGATTCTCCAGTAGTACCACATAGCACAATGCCA
TCAGAACCGTTCTCAAAAAGATAATTAGAAAGTTTTATAGCTAGTTCATAATCTACATTTCCATTTTCAGTAAATGGAGT
AACCATTGCAGTCAATATTCTTCCAAAAAATG-----GATTAGTAAACTTAGTGTTGTCTGGAATCATTTTTTTGGAATT
AATAACTCAGCTATTTGAACAGCATTAAGAGCTGCTCCTTTTCTTATTTGATCTCCACATAACCATAATTCTAATCCATT
TGTCTGACTTATATCACTTCTTAACCTGC-CAACAGCAACATTATCCTTTCCCATAACGTCATTTGGCATAGGAAATCTA
TTATTTTTGTAATCCTCGATAATTTCAATTCCAGGAGATTTTCTTAATTCTTCAAGAGCATCTTTAGGTTCAACTACATC
AGCAAATTCAATATTGATAGCTTCAGAGTGAGCTCTCAGTACTGGAACTCGAACGCACGTAGCAGAGAGCTTTAAATCAG
CAATATTTAATATTTTCCTAGTCTCATTAACCATTTTCATCTCTTCTTCGCAGTAATTATTTGCAAGCATGGGTGAATTA
TGTAAAAACAAATTAAAAGCTAGGGAGTATGGCAAAACTTCACTTTTTTGCAGATTACCCTGAAGATATTGTTCAG-TTA
AAAGTTTTAATTCCTCCATCGCCATTTGGCCTGCACCACTTACAGATTGATATGTTGAGACAATAACTCTTTGAATAGTT
GAAAGTTTATTTAAAGGGGCTAAAACTAATGTCAACAAAATGGTAGTGCAGTTTGGATTCGCTATTACCCCATCATGATT
GAATGCGTCACTAGCATTAACTTCAGGAACTATAAGAGGTACGTTCTTATCTAATCTGAACGCACTGGAATTATCTATAA
GTAAAGCATTTTGATCGATAATGGTAGGCAACCATTTTTTTGAAATACTT--CCACCGGCTGAAGCTAAAACTAAATCAA
GATTCAGAAATTCTTCCTTAGTTGTTTTTTTTGTAACTAATTCTTCACCTTTCCAAATAATTTTT-----TTTCCTTCTG
ACCGCTCTGATGAAAGCAAGACCAATTCTGATATTGGGAAATCACGTTGTTCAAGAATTTTGAGTAATTCAGATCCCACA
GCACCTGAAGATCCTAAAACAGCAACTTTTAATGGCCTATTAGGCAAA--------------------------------
--------------------------------------------------------------------------------
---------AACGGAGATTGTCTCACACTTT-------AAAATGATTTTTTAAATAGATTTACTATTTTTTTTACTTT--
--ATCAAAAAA-------------TTAACTTTCAAGGGAA----------------------------------------
----------TCACATAATGTGAAA--TAATTAAGATTCGGCTTATAGTAA---T--AATTACAAA-----AAA------
----C--ATGGCTAAAGAAGCATTAATAGTCAAAACCACTCCTCTACCTCAAAGTAGAATTTCATTTGAATTAGAAATAC
CATCTGAGACATGCAAAACGTGTGTAAATGAGACAATCAGTACTATTAGTCGTTCGGCTAAAATTCCGGGCTTTAGACTT
GGTAAAATCCCTAAACAAGTCTTAATCCAAAGAATTGGCATCACACAATTACATGCTTCTGCTTTAGAAAAAATAATTGA
TAAATCATGGCAAGAAGCATTAAAAATAAAATCTATTGAGCCACTAAGTGAGCCAGAATTGGTAGATGGATTTGAATCTT
TACTTGCAAAGTTTAGTCCTGAAAAATCACTTAAGTTTACTCTTCAAACTGATGTTGCCCCCGAATTAAAACTAAAGAAA
TCCAAAGGACTTAGTGTTGAAATCTCAAAAACTAAGTTTGATCCTAAGTCAGTAGATGAAGCGCTAGAAAAATCTAGAAG
TCAGTTTGCAAATATTATTCCAGTAACCAATAGAGCAGCGAAATTAGGGGACATTGCTGTAGTTAGTTTCAAAGGGAAAT
ATAAAGATTCTGGAAAAGAAATTGATGGTGGGACAAGTGAATCAATGGATCTTGAATTAGAAAAGAACAAAATGATTCCC
GGTTTCGTTGAGGGAATAGTAAAGATGAAAATTGGTGATACTAAAACACTAAACCTGAAATTTCCTGAAGATTATTCTCA
TGAGGATTCAAGAGGCAAAGAGGCAATCTTTGAAGTAAGTCTTAAGGATCTTAAGGAAAAAGAATTACCTGAACTTAATG
ACGATTTTGCAAAACAGTCTGGAAACAAAGAATCTTTAAAAGAGTTAAAGAAAGATATTGAAAAGCAACTTAAAGAAAAT
TTT----GAAAAAACTCAAAAAGATATCAAAATTGAAGCTTTATTAGATGCCTTAACAAACGAATTGGTTGCTGAAATTC
CAAAATCTATGATTGATATAGAAGTGAGAAATAATATTGAACAAACAGCGCAAAGATTTGCTCAACAAGGTCTTGATGTT
AAATCTACTTTCACTCCGGAATTAGTAAAGTCATTATCAGAGTCCACAAGGCCTCAGGCTGAAAAAAATGTTCAAAGAAA
TTTAGCTCTAAAAGCATTAGCTGAAAAAGAAAACATAACAGTTGAAAAAGATGAAATTGATTTAAA--------------
-AATGAAAGATTATGAAGATGCAATCTCTCAATCTTCAAAAC----------------------------AAATAGATAT
TA----------------------------------------------AAAAGTTAACAGAAGTAATAAGTAAAGATTTA
CTAAAAGAAAAATTAATAATTTGGCTTGAAGAAAATTCCGAAGTAAAAGAAAAAACTACAAAAG----------------
--------------------------------------------------------------------------------
--------------------------------------------------------------------------------
------------------CTTCTCAAGCTTCCAAAACAACAAAAGCGAAAAAAACAACGACAAAAACAACAAAAGCCACA
AAAACT-GCGACAAAAACAACAAAAGCCACAA--AAACTCA----AAA---TAAAAAAGAAAAAAAATAATTTATGAAAT
TTCCTACTAATTAAACAAAAACCCCTTAAATTATCTATAAGTGGAAAACTATTTTGTGAACTCAGAAAAAAAACATTTAA
TCCAAAGCTCAATAAGTTCTTACGAAAGTATTCATAAAACTATTGGAGCGGT----------------------------
----------------------------------------------------GCCTACTGTTATAGAACAA---------
--------------------------------------------------------------------------------
----------------------------------------------------------TCTGGTAGAGGAGAAAGAGCTT
TTGATATTTATTCACGACTATTGAGGGAGAGAATAATTTTTTTAGGTAGTGGAATTAACGATCAAGTATCAGACTCTCTT
GTTGCACAATTATTATTTCTTGAAGCTGAAGATCCCGAAAAAGACATACAAATATATATCAATTCTCCTGGAGGCTCAGT
AACTGCAGGAATGGCCATATACGATACTATGCAACAAATATCCCCAGATGTAGTGACAATATGTTTTGGAGTAGCTGCAA
GTATGGGAGCATTTCTACTTTCTGGAGGTGCAAAGGGGAAAAGATTGGCTTTACCTAATTCTAGGATCATGATTCATCAG
CCTCTTGGAGGTGCACAAGGTCAAGCAGTAGAGATTGAAATACAAGCAAAAGAAATACTTTTTCTTAAGAAAACATTAAA
TTCGCTCTTAGCAGAACATACCGGTCAACCTTTGGAAAAAATTAATGAAGATACAGAAAGAGATTACTTTTTATCTCCTT
CAGAAGCAGTCGAATATGGATTAATTGATAAAGTTATCAAAAAGTGACAAGGGATACTGATTTTTTAAGAATATGATGAC
GAATCGATATTTATAAGCAATCCTAGTGAAT-------------------------------------------------
--------AGGGAATATTTAACACCTTT------CACATTAAAACTTATAATCGATGGCTAAATTCGACGCCCATCTTAA
ATGTTCATTTTGCGGGAAATCACAAGACCAAGTAAGAAAGCTTATAGCTGGTCCTGGGGTTTATATCTGTGATGAGTGCA
TAGACCTTTGTAATGAAATTCTCGATGAAGAACTACTTGATAATCAAGCGAACACAAACAACTCT-------CCGCAAGT
AAAAAAGAAATTAACAAATGATAATCCAAAAAAATCTGTTCCTTTAGAATTAACCTCAATTCCTAAGCCATTAGAAATTA
AAAGTTTTCTAGATAATCAAGTTGTTGGCCAAGAATCTGCAAAAAAAATATTATCAGTAGCCGTATATAACCACTACAAA
CGATTAGCATGGAAAGTTAAAGAAGAAAGTAAAAATAGCAATTCAACTGATTCACAAGCAACGAAATTACAAAAATCGAA
TATTTTACTCATCGGCCCTACTGGAAGTGGAAAAACGTTATTGGCGCAGACTTTAGCTGAGTTTCTAGATGTTCCTTTTG
CAGTTGCTGATGCAACGACTTTGACAGAAGCTGGATATGTTGGGGAAGATGTTGAAAACATACTTTTAAGACTTCTACAA
AAATCAGAAATGAATGTAGAACTAGCTCAAAAAGGAATTATCTATATAGATGAAATAGATAAAATTGCAAGAAAAAGTGA
GAATCCTTCAATTACTAGAGATGTCTCTGGTGAAGGAGTACAACAAGCATTATTAAAAATGCTTGAAGGAACAATTGCTA
ATGTGCCACCGCAAGGCGGCAGAAAACATCCTTATCATGACTGCATCCAAATTGATACGAGTCAAATATTATTTATTTGC
GGGGGGGCTTTTATAGGTTTAGAGGATATCGTTCAAAAGCGTATGGGTAAACACTCTATAGGATTTACCACCAATTCAGA
TCAAAACAACGTTGATACAAAAAAAC--TAGTAGAACCA--------AGAGATTCCTTAAAAAATTTAGAGTTAGATGAT
TTAGTGAAATATGGGCTAATTCCAGAATTTATTGGAAGAATTCCCGTTTGTGCTGTATTAGATCGTCTGACTAAAGAAAC
TTTAGAATCTATTTTAACTCAACCGAGAGATGCATTAGTCAAGCAATTCAAAACGTTACTAAGTATGGATAATGTTGAAT
TGAAATTTGAGCCTGATTCTGTTGAAGCAATAGCTAATGAAGCATATAAAAGAAAAACAGGTGCAAGAGCATTAAGATCA
ATAATTGAGGAGCTTATGCTAGACGTAATGTACACTTTGCCTTCTGAAAAAAATGTAAAAGAATTCACAATTACAAAAAA
AATGGTAGATAATTTA--TTCTCATCCAAAA-TTGTTAAACTACCTTCAGGATCAAAAAGAATCATTAAAGAGTCTGC--
--------------------------------------------------------------------------------
--------------------------------------------------------------------------------
--------------------------------------------------------------------------------
--------------------------------------------------------------------------------
--------------------------------------------------------------------------------
--------------------------------------------------------------------------------
--------------------------------------------------------------------------------
--------------------------------------------------------------------------------
--------------------------------------------------------------------------------
----------ATAAAAAGTAGAGTTTAATTTTTGCA-ATTTTAACCCTAATTGTTCTAATTAATGAAGAATAAATGCCTA
ATATACATAAGC-------------------------------------------------CTT----------------
--------------------------------------------------------------------------------
----------------------------------------TTCATCAAAAATATAGACCAAGCAACCTAGATGAACTGGT
AGGTCAAAATTTTATATCCATTACTCTAAAACAAGCACTATTAACAAAAAAGATTTCTCCAGCTTATCTTTTTAATGGTC
CAAGAGGCACTGGCAAAACATCAAGTGCGCGAATATTTGCGAAATCTTTAAACTGCCAAGCATTCGAAGAACCAACAATA
CATCCTTGTGGTAAGTGTGACTTATGTAGACAAATCACAGATGGGAACGCTCTAGATATTATCGAAATTGATGCAGCATC
GAATACTGGAGTAGAAAATATAAGAGAAATTATTGAAAGAGCTAGATTTGCACCTACTCAAGCGAGATGGAAGGTATACG
TTATTGATGAATGTCATATGCTTTCAACAGCAGCTTCAAATGCTTTATTAAAAACTATTGAAGAACCACCCTCAAGAGTA
GTATTTATTCTTGCGACAACAAATCCTGAGAGAGTATTAAATACAATACAAAGTAGATGTCAAAAGTTTGATTTTAGAAG
AATAAGTCCTAGTGACATTTTTCAACATTTATCAGAAATCGCAGAAAAAGAATCGATTAAATATGAAGTTCAGGCGTTAA
ACATTATT------------------------------------------------------------------------
-------------GCAAAAAGATCTAATGGAGGTATGAGAGATGCACAAAGCCTCCTTGAACAACTTAATCTTCTTCCGG
AAGGCATAA--CAATTAATAATATTAAAAATCTGTTGGGAGAAGTATCAGAAATTGAATTA-------------------
--------------------------------------------------------------------------------
--------------------------------------------------------------------------------
--------------------------------------------------------------------------------
--------------------------------------------------------------------------------
--------------------------------------------------------------------------------
--------------------------------------------------------------------------------
---------------------------------------------------ACAAATCTGATCAAATCATTAATTGAGAA
TAATCCAGAATCATTAATTATCACCTGCAACAAATTATATGATGATGGAAACGAACCCTATCAAATCATTATTGGGTTAT
TAAACATAACAAGAGATTTACTACTTCACACTACAAATAATAAATATTCAGATCTTTATTATACTTCTGATGGATTTCAA
GATGAATTGGATAAAATCTCAAAAACAATCAATAAATCAAC---------------------------------------
--------------------------------------------------------------------------------
--------------------------------------------------------------------------------
-------------------A------------------------------------------------------------
------------------------------------------------ATA-----------------------------
--------------------------------------------------------------------------------
--------------------------------------------------------------------------------
---------------------------------------------ATTA-ATTGGCATAATCATCTTAGAAATATTGAAT
ATCAACTCAAAACAAGTGATAATCCAAGGCTTTGGCTGGAAATACATTTAACTGGC---CTTTTAGATAATCACAAGATA
AATAGTATTGATAATAAGCAAGAAAAGATAAAAAGAAAGGTAATAATTAATGAAGAAAATAATTCTAATGAAATTCAAAA
ACCAAGTATCAAAGAGAATATCAGTAGAGAGCAATTGATTTCAAAAAAAGT------AGAAAA-AGTAGAAA--------
AAGTAGAAAATTTTAATGGTCTTGAAAAAGAA------AATATGGGAAATATTTCTAAAAATAGCCAAAATAAT------
--------------------------------------------------------------------------------
----------------------------------------------------------CTTGGTTCAAATAACTTAAA--
--------------------------------------------------------------------------------
--------------------------------------------------------------------------------
---------------------------------------AGATAAATGGGAATTAATTCTTTCTAAATTAGAGTTGCCAT
CAACAAGAATGTTACTTTCACAACAAGCAGAACTTGAAAGTTTTGATTCGGAGAAAATCACAATTGCATTAGCTCCAAAC
TGGGAAAATATGATAAAAAGCAGAAAAGTTATAATTGAAAATACAGTTAAAAAGATCTTTGGAG-ATCAAATAA------
--------------------------------------------------------------------------------
--------------------------------------------------------------------------------
--------------------------------------------------------------------------------
--------------------------------------------------------------------------------
---------------------------------------------------------------------TACTTAATTTT
TCAACCAAACAATTAATTCAAAGTAACAAAACAAACACTCCAGAAGTCTCCCAAAATGAAGTAAAGAATTTGAAACTAAC
AAAAAAAAATGAA---CTAAAAACTAAT---------------TCTTCAACAAAAATATCTAACGAGGAAACTTA-TGAT
GATAGTTCAAAAAACTTAGCAAATTTTTTTAATGGAGAAATTATAGACCTTG-ATGAATAA---------ATTAAACTCC
AGT-----------ATGAAGAGTTTTTCGCCAAAGTATCTTTTTTGGGAAAATAGACATCTTTATTGTTACCCAGGGGAT
TACTAGAAACCAATGTGATAAATAAAAAACCGAAACAAATACCATCAAAAAATTTTTTTCTTGCAATACAGGTACTTCGC
TTTTGCAGGAAGAACCGTACCAAAAAGCAATTCCAGATAACATAAAAGCTGTGAATGAAATAGGCCAGT-------AAAT
TGGTGAATCTAATAAAGCAATACTGAGAACTAAATCAAAAATAGAAATTATTGGTAGTGCATATTGCAAGATGAAGAAGT
AAGTTAAATCAAATTTTTGCAAATAATCAATTTTATTAGTAACTAATTGGTCCCCATAATCAAAGAATCGTTGCAAACCC
CCCTCTGCCCATCTTTGCCTTTGCGATAATAAAGCATTTAAATTCTCAACTGCTTCCTCCATGACAGGAGGATCCCATAA
GATTCCAATTCTAGATTTTGATAATAATAACCTTAAACTTAAATCAAGATCATCTGTAACTGTGTCTTCATTAAAAGAAC
CACATGCCAATAATGTATCTTTCTTAATTAATTGACCATTTCCCCTTAATTCAGAAACTCCAGCAACTGACAATCTTCCA
TATTGAAAGATTGCGTCCATAGCCATCTCCATTGACTGACATGAAGTTAAAAAGTTCTTACTTACATTTGTTACTGATTT
TCTTAATTGAACTGCAGACCAATCACCCTCTTTTACAAAACTAAATAACCTGATCAAAGAATCTTGTTTTAATTGAGCAT
CAGCATCCAAAACTAATAACCATTCACCAT---GAGTAAACTTCAAGGCATAATTTAAAGCTCCTGACTTTCCCCCTCCT
GCGTTTGGAGAACGACTAACTACTTTTAGCTTTTCATATTGTCTAGATAATCGATCTAAAATTAAAGGCGTCTTATCAGA
ACTGCCATCATCGATTATGTAAATATTTAATTTATTTGTTGGATAATCTAAATTAAATAATCTTTCAACTAATCTTGCTA
TGACATTCTCTTCATCTCTCGCTGCGACTAAAATATCAAGCACGGGTA---------ACTCTTTATTGCTAATTCTGCTG
CTTTCAGTATTTGAAACGTTTTTCCTTTTGAAATTTCTAGAAATAACTATTAAACCGTACAAAACAATCACAAAAGAAAG
AGTCAATATAAGGTAAAAGAAACTTTCGATATTGTAA--AC-ATGAGGAATAAGAGCTACTAAAAAACAAGCGCTAAGAA
ATATA-------------AACGACTTCAATCTTCGATTTTTATAAAAACCCTT--ACTCATAAAAGTAAATTTT--TAAT
TATTTAATTT--TCCTTGAGACAATATCTCAATTTTTTTTAGTTTTACATCTCGATAGTAATGATTCAATATTTGTACAT
AAGAGAATCCTAATTTAGCCATTTCAATTGCTCCTGATTGAGATAAACCTACACCATGACCGAAGCCTCCTCCTCTCAAA
AGCCATAAATCATCACTTAATTTATTAATAGTAAATAAATTACTAGGTATAAAATTTAATACCCGTCGAATATCATCTTT
GACTAGAACAATAGATTTATTGACTTTGTTCGTCTGTATTTCCAATTTTGTCACTCTTCCACTAGAACCACGTTCAA---
----TAGATTTTAAAT----------------------------------------------------------------
--------------------------------------------------------------------------------
--------------------------------------------------------------CCAAAAC---ATTTTCAT
TAAT--ATTGATAAGTTTGTGTTTAATTAACTTTTCTTTAATGTCAGGACTAGAAATTTTCTTATTCCATCGAAAAAGAG
AATGATTACTCCCATAAAACTGTTTTTTATCAAAATCTAAAAAATTATTTAAATCAGATTCACTTGTAATTGGAAGTTTA
AAAATTTTATTGAATGAT----TTAGAACGATCTATGATTGAGGTG--AAATAAGAATAATCTTGAATTTGCCAAGATTC
GCCTGCAGTAGCAGATACGCCACCATTAGAACCATGGTAAAACGCATTTATTGGTTGATTTCTATATGTGAGAATTAAAT
TTGAAGTTGCTTCTATAGCTTTTTGTACTTTTTTATTTTTAATTTGAGAAGGCTTATACACTTGGCATTGAGTGCTTATA
CATAAATGGTATTTATCCATATTAAATCTATCAGAATTAAAAATTCCCCAAGTTCTTGCAATAACTGCTTGTGCCTTAAG
TGCTTCTAAAGGAGAATTCAGTCCAATTTCGTATGGCAAAACTCCTGCCAAATAATCATCAAACTCAATTTTTTGAACTA
ATGTCCAAGTTCCATATGAATCTTTT-ATTAAATAAAAATTTTTGCCAAAATTGACACCA---TTTATTTTTATTTCCTC
TTCGGCATA-----------------------------------------------------------------------
----------------------------------------------AATATATATAGGTCCTT------CGAGTTTCATA
ACACT-ATAATCACTTCTAAGAAAAGGAGTAATTTGAATATTTTTTATTTTTCTAGAAATCTTATTTTGTAATTCAAACT
CTGGCAGATCATCTTCAAATGGAATCCATACTTCCCAATTTTCAGGGAAAGCAATAGTCGTCTCAAATCCTTTATCTTTT
AAATTATCTGCTTGTTTTTTTGCTGATTCATAGCTAGCAAAAGGACCAAAAACAATTCTTTCAATTGTTTTTGGATTTTT
TATGGGTATATCCACCCAGGTAATATTAATCT------------------------------------------------
--------------------------------------------------------------------------------
--------------------------------------------------------------------------------
--------------------------------------------------------------------------------
--------------------------------------------------------------------------------
-----------------------------------------GTTTTGATTTATGTTTGATCCCATTTGATGAATGCAAGT
TTAAAAAGCCTGCATCAGTTATAAAATTTATATTCCTTTTCCTAGAAAAACTATCATTTTCCCCGCCAAGATATTGCTTT
AAACCTATTAAAAATTTTCCTTTT--------------------------------------------------------
------------------------------------------------------------------------TTAATTTC
TGTATTGAGATCAACATTTAGCGATTCTTCTGCGACTAGATTAGAAGTAAATTTAGTGTTAATTATTAAAATAGAAATAA
ATCCTAAAAATAAATTTAAAAAGGTAAATTTAAGTTTCATAAGTAGCAAATTTCCCTATCAATTAAAAACTTTAATTTGC
ACCAATGCATATAAAGGTTTAGATTATCCTAATTAAACATATTTGACTTAA-----------------------------
--------------------------------------------------------------------------------
--------------------------------------------------------------------------------
--------------------------------------------------------------------------------
--------------------------------------------------------------------------------
--------------------------------------------------------------------------------
--------------------------------------------------------------------------------
--------------------------------------------------------------------------------
--------------------------------------------------------------------------------
--------------------------------------------------------------------------------
--------------------------------------------------------------------------------
--------------------------------------------------------------------------------
--------------------------------------------------------------------------------
--------------------------------------------------------------------------------
--------------------------------------------------------------------------------
--------------------------------------------------------------------------------
--------------------------------------------------------------------------------
--------------------------------------------------------------------------------
--------------------------------------------------------------------------------
--------------------------------------------------------------------------------
--------------------------------------------------------------------------------
--------------------------------------------------------------------------------
--------------------------------------------------------------------------------
--------------------------------------------------------------------------------
--------------------------------------------------------------------------------
--------------------------------------------------------------------------------
--------------------------------------------------------------------------------
--------------------------------------------------------------------------------
--------------------------------------------------------------------------------
-------------------------------------------------------------------ATGTCTAAACTAA
AAACTCGTAAATCAGCTGCCAAAAGATTTAAAGCTACTGCAACGGGTAAATTCATGAGAAGAAGAGCTTACCATAATCAT
TTACTTGATCATAAAAGCTCAAAGTTAAAAAGACATCTTTCAACAAAAGCCGTAGTTGATGAAAGAGATGCCGATAATGT
AAAATTGATGATTCCATACGCAT------------------------------AA-ATCGTTC-ACCCATTTTCCTTAGT
AAT----------------------------------------------------TCATGGCACGTGTAAAAAGAGGCAA
TATAGCCAGAAAAAGAAGAAACAAAATCTTAAATCTTGCAAAAGGTTTTAGAGGTGGAAACAAAAATCTTTTCAGAACAG
CAAATCAAAGAGTAATGAAAGCTCTTTGTAATGCTTACAGAGATAGAAGAAGAAGAAAAAGAGATTTTAGAAGACTGTGG
ATTTCTAGAATTAATGCTTCAGCCAGAATAAATGGTACGAACTATAGCAAGTTAATAAATGGCATGAAAAATTCTGAAAT
TATCATTAATAGAAAAATGCTTGCTCAATTAGCCTTAAATGACCC-AAAATGTTTTGAAAAAATAGTTTCTTCAGTTAGC
AATTA--------------------------------------AAAAAAAGAATATAATCTTAAAAAATAATTCTAAATA
ATGGAAATATCTTCCTTT--------------------------------------------------------------
--------------------------------------------------------------------------------
--------------------------------------------------------------------------------
--------------------------------------------------------------------------------
--------------------------------------------------------------------------------
--------------------------------------------------------------------------------
--------------------------------------------------------------------------------
--------------------------------------------------------------------------------
--------------------------------------------------------------------------------
--------------------------------------------------------------------------------
--------------------------------------------------------------------------------
--------------------------------------------------------------------------------
--------------------------------------------------------------------------------
--------------------------------------------------------------------------------
--------------------------------------------------------------------------------
--------------------------------------------------------------------------------
--------------------------------------------------------------------------------
--------------------------------------------------------------------------CAATCC
TATATAATAATTCTTTTTGTAGTACTAATAATAATTTCTATTTTTGTTTTAAGACAATTTTTAAGAACAAGAAGTGAAGA
ATTGAATTTAGTAAAATTTGAACAAAAAGGTTTAGATTCCATAACTCAAGCCACAGAATTATATGAATTTGGCTCTATTC
AGATAAAAAAAAGATTATATTCTGAAGCAACTAAGACTTTTTTAAAAGCTATTGATAATTATGAAAATGAACCTGATGAG
GCCAAAGCCATTATAAATAATGCTTTAGGATTTTCTTATGCTGCCCAAAATGAGTTTAAAAAAGCAATTAAACACTATAA
CTCAGCAATAAAATCACTCCCCGAATATCCAATAGCCTTAAATAATCTTGCATCAGCACAACAGCGTTTATTGGAATATG
ACTTGGCATATGCCACTTATCAGAAGGTTTTAGTTATAGATCCAAAAAACAAAACCG-----------------------
--------------------------------------------------------------------------------
--------------------------------------------------------------------------------
--------------------------------------------------------------------------------
--------------------------------------------------------------------------------
--------------------------------------------------------------------------------
--------------------------------------------------------------------------------
--------------------------------------------------------------------------------
--------------------------------------------------------------------------------
----------------------------------------C-AATTAAAAAAAGTAAGGAATTA----------------
--------------------------------------------------------------------------------
--------------------------------------------------------------------------------
------------------------------------------------GAAAAAAGAAATAACTACAAACCTTATCAAGG
GATAAAAGATAAAGGATTTTAAATATGGACAATTATTCATCTTTACGAATTGGAGGAAAACAATTTTCCAGTAGATTAAT
GGTAGGTACTGGCAAATACAAATCTACACAAGATATGGTAGAAAGTTTGTCAAATTCAGACACAGAAATTATAACTGTCG
CTGTTAGAAGAATTAAAAATGATCAGACCGGA---GACAATTTACTCGAAAAGATTAACTGGAAAAAATACTGGATGCTT
CCTAATACAGCTGGTTGTGTGAATGCCGATGAAGCCGTCAGAATAGCAATGTTGGGAAGAGAGCTTGCAAAATTATCTGG
TCAAGAAGAAAATAATTTTGTCAAGTTGGAAGTGATTCCTGACAAAAAATATTTGTTGCCAGACCCAATAGAAACGGTAA
AGGCAGCTGAAGTTTTAATAAAAAAAGGTTTTGCTGTACTTCCCTATATAAATGCAGATCCTATTCTTGCAAAAAGACTA
GAAGAATTAGGTTGTTCAACTGTAATGCCATTAGGCTCGCCTATTGGCTCCGGACAAGGTTTATTAAATTTATCA----A
ACATAGCGATAATTATTGAGAATGCCAAAGTACCTGTGATAATTGACGCAGGGATTGGAGTGCCAAGTGAAGCATCTCAA
GCTATGGAACTTGGAGCCGATGGTGTTTTAATCAATAGTGCAATAGCACAAGCTAAAAATCCCCCTCTAATGGCTCAAGC
AATCAATTATGGCGTAAAAGCAGGCAGGCAAGCTTTTCTTGCAGGAAGAATTAAAAAACAAGACTTTGCAATAGCAAGTT
CACCA---GAGAAAAACATATCT--ATCTAATTTTCTAA--ATTTAAACA------------------------------
--------------------------------------------------------------------------------
--------------------------------------------------------------------------------
--------------------------------------------------------------------------------
-------AAGTTTACACGAGACTAAAAATTTATTTTTTGATT--CTATTTTCCTAATT-AAGAAAGAAGATTTGAAACTT
TTTACAATGTTTTTTCGCAAATGGGAAGCACAC-TGTAGTAATTTAATAAATATATTATGAATCTATTAATTCT------
----GGAGTTCTGAGTGAAAGTTATTGTTCTTGGTGGAGATGGTTTTTGCGGTTGGCCTTGTGCGGTGAATTTAGCAGAG
CAAAATCATGATGTAATAATTGTCGACAATTTAAGTCGTAGAAAAATAGATATTGATCTAGAAGTAGAATCTTTAACTCC
GATCTCTTCGATAACAGAAAGACTTTCTGCATGGGAAGAGATTGGTGGTAAACCTATGAGATTTCTTAATATGGATATCT
CTAAACAATATCAAAAATTACTGAATTTGCTTATTGAAGAGAAACCAGATTCAGTTATCCATTTCGCAGAACAAAGAGCA
GCGCCTTACTCGATGAAATCGAGTTTTACGAAAAGATATACAGTTGATAATAATGTTAATGGCACGCACAACCTTCTAGC
TGCAATCGTAGAATCTAATTTAGATATTCATGTTGTTCATTTAGGAACAATGGGAGTCTACGGATATGGATCCCATAGAG
GTGCAACAATTCCAGAAGGTTATTTAAAGGTTGAAGTTCCACAACCAGATGGAAGCCGCTTTGAAGAAGAAATATTACAC
CCTGCAAGTCCAGGTAGTGTTTACCATATGACAAAAACTTTAGATCAATTATTATTTCTTTACTACAACAAAAATGATCT
TGTAAGAATAACTGATCTGCATCAAGGTATTGTTTGGGGAACAAATACAGAAGCAACTTTGAAAGATCCTAGATTGACAA
ACAGATTTGATTATGACGGAGATTATGGAACTGTTCTAAACAGATTTCTCATGCAAGCTGCTATTGGATATCCTTTAAGT
GTTCATGGAACAGGAGGGCAAACAAGAGCATTTATACATATAAAAGATTCGGTAAAATGTGTGCAACTTGCTCTTGAGAA
TCCTCCAAAATCTGGAGAGAGAGTCAAAATCTTTAATCAAATGACTGAAAGTCATCAAGTTGGGGAGCTAGCTAAAAAAA
TTGCATCTCTCACAGGGGCTGATATCAATTATTTACCAAATCCAAGGAACGAAGCCGTTGAAAATGATTTGATTGTTGAT
AATAAATGCTTTATAGAATTAGGTTTAAATCCAACCACTCTTGATAATGGCTTATTAGAAGAAGTTGTTGAAGTTGCTAA
AAAATACTCCAAGAGATGTGATTTAAAACGCATACCTTGTGTTTCATCCTGGACTAAAAAACAAGCTGAGGCT----ATA
AAGACTAATTAAAATTC-CTGAAATAATTAC-----CCGAAGAA---------AGTGAAAATTGCACTGTTTACTGAAAC
TTTTTTACCTAAAGTTGACGGCATAGTCACAAGACTGACTAAAACGATTGAATTTTTAATAAAAAATGGTGATGAAGTTA
TTATTTTTTGTCCAGAGGGGTGTCCAGAATCATATATGGGAGCAACTGTAGTTGGAGTTGCTGCAATGCCCTTACCACTA
TACCCAGAGTTGAAGCTTGGTTTACCAGGTCCTGCAGTTTCAGATAAGTTAGAAAAATTCAACCCAGATTTGATTCATGT
TGTTAATCCAGCTGTACTTGGCTTAGGTGGCATATGGTTGGCGAAAACTAATAATATTCCTTTAATTGCTAGCTATCATA
CTCATCTTCCAAAATATCTGGAATATTACGGTATGGGTATGTTAGAGCCACTTTTGTGGGAATTACTTAAAGCAGCTCAT
AATCAAGCCTTATTAAATTTATGTACTTCCACCGCTATGGTCAATGAGTTAAAAGATAAAGGTATTCAAAGGACTGCTCT
ATGGCAAAGAGGAGTAGATACTTACAGTTTCCGACCAGATTTGAGAAGTGAGGCAATGAGAGGAAAATTATTTGGGAAAT
ATCAAGATGCTAATTTCCTATTGATTTATGTAGGAAGATTATCCGCAGAAAAACAAATTGAGAGAATAAAACCAGTCTTA
GAAAGTATTCCTAATGCATGCCTAGCACTTGTAGGTGACGGACCATATAGAAACCAGCTTGAAAAAATATTCGAGAATAC
CAAGACTAATTTCATAGGATATTTATCTGGAGATGAACTTGCTAGCGCCTATGCCTCTGGTGATATATTTTTATTTCCCT
CTAGTACAGAAACACTTGGATTGGTTTTACTAGAAGCAATGGCAGCAGGATGTCCAGTTATAGGAGCAAATAAAGGAGGA
ATTCCAGACATAATTAGCGATGGTATTAATGGTTGTTTATATGATCCTGATGAAAAAGACAATGGTGAACAAAGTTTAAT
TGAAGCAACAAAAAAAATTCTAGAGAATGAAGATAAAAGAGAAGTTATGAGGAAAGAGGCACGAAACGAAGCAGAAAAAT
GGGATTGGAATCAAGCAACGTTACAACTGCAAAATTATTATTCAGATACTCTCAA-AGAAATAGATTAAAC------ATT
ATTTAAA---TTATGCTACGTGTG---
> 5:1597270-1622147 + /Users/awi025/Geneious 2019.1 Data/temp/export-94folder/CP000878.gb
-----------------TA-----CTTATTATATAGAAGCTCTTAAAAGAGCATTTACTGCTGCGGATGCAAGAGCAGCT
CCTCCCC-TATTACCTTCAAGTCTAATTTGAGGGATCTGACTTTTAGATAAAAGCAATTTACTCTCAATGACACTTATAA
ATCCAACTGGCATACCAACAATCAAACTAGGTAAAAATCCTGTCTTAACAATTACTTTTAAAAGAGATGTTAAAGCAGTA
GGGGCACTACCAATAACAAC------AATAGGCGGCCGACTACTAGTCAATGATTGTTGG--GAAAATTGCTGCCATGCC
GCCTCAATCCCAAAAGCTGACCTTGTCAAGCC------GTATCCATCAATAGA-----CGGGGCCCAATCCAAAAGACAA
TGTATTGATGGCTGTATTGTTTTCGATGCCATTGGCGCAATGGCTGCAGCTGCCATAGCAGTGTCAGTAAGAATTGGAGC
ACCATCTTTCAAAGCTGCAAGACCTTCTTTGCAAGCATTAGGTGAAAACCTCAATAAAGGTTGAATTCCAAAATCTCCAC
TAGTATGAATTAATCTTGCAAGAACTTCTTGTTCTAAATTCTCTAATCCTGTATCACCAAGCTGAGCTTTAACGTAACGA
ATACTTTCCACAAAAATTGGATGATCAATGGTTGTCAATTTTTTACTCATACAATGGATCATTTAAGGCATCATCTATTT
AGAAAAATTGCT------CAGCTTTAAATGCCAATACATTTGATCTGGGGTGATGATTATGGTTCTAGTGAACGTGTAAT
TGAAAATCTAATTAAAGAAATCATTGATCC--TGCTTGGATAAGCGTCAACCTAAGTCGACTTGATGGAAAAGATCTTTC
ACAAGCAAATCAAGCATTAGAAGAAATTCAGACTCCTCCTTTTGGAAGTGGTGGGCGAGTAATATTGGTCAAACGCAGCC
CA--TTTTGCAACGGATGTTCAGCCGAGTTAGCTTCTAAGCTTGAAATAAGCCTCAAGCAAATTCCTCTGACAACCCATC
TCATTTTAAATAATACAAACAAGCCAGATAAAAGATTAAAAACTACAAAGCTACTTCAAGAATTAATCAAATCTAAC---
CAAGCCAGTGAGAAAAAATTCTTATTGCCTGCTGTATGGGATGGAGCAGGTTTAAAGGCGCTAGTTC---------AGAA
AACAGCTAAAGAGCTCAATTTAGAACTGGAAGAAGAAGCTATTCTTCTTCTTATTGAATCAATCGGAAATGACAGTACAA
GACTGATTTCAGAACTAAAGAAACTAACTCTCTTAGAAAGCACAAAAAATAAAAATGCTCATGCACATGACATCCTTCAA
ATT--A-----GTA------------------------------------------GAGAAACAGTCCATGACTTAATTC
AGGGAATATCTACAAACTCTCTCGAAATTGGAAATTGTCTATTGAAAAGTCA-ATGGGGAGAAGCAATAGCAAAATTAGA
TGCCCTTATAGATAATGGCGAGCCAGCGCTAAGAATTATTGCCACATTGACAGGGCAAATACGCGGTTGGCTATGGGTTA
GCTTGCTAGAACAACATGGCCAAAAAGATGTTGGATTTATAGCAAAGCAAGCAGGGATTTCGAATCCAAAAAGAATCTAT
GTGATTAGAAAACAAATCCAAGGCAAGTCAACTATTTTTTTCATTGATCTACTAAGAAAAATATTAGGAGTAGAAGTATT
ATTGAAAAAAGGAAGTTTCCCAAAAAATGCATTTCGAGACGGTCT-GCTAACAAAAGGCTGATTTAG----CTACCTAAT
CACTGAAATAATCAAAAT-TATGCGAAATAAGT-AAATGGTTCTTCTGGTGCAAAAATTTGGGGGCACCTCTGTAGGAAG
TGTGGAGCGAATTCAATCAGTCGCTCAAAGAATTGCACTTTGCAAAGACCAAGGTTTTGAACTTGTAATAGTTGTCTCTG
CAATGGGCAAAGCCACCGATGAGCTAACCCAACTCGCACAAGAAATTAGTCACAAGGCTCCCAAAAGAGAAATGGATATG
CTTCTTGCCACAGGAGAACAAGTATCTATTGCTCTACTATCAATAGCCCTCAATGAAATAGGCATCCCAGCAACATCAAT
GACAGGAGCACAAGTTGGCATTGTGACTGAATCATCCCATGGTCGAGCAAGAATTCTTGAGATCAAAACTGCACGAATTG
AAAATCTACTAAGCCAGGGGCAAGTCGTAGTTGTAGCAGGGTTTCAAGGTACAAGCTTAGGTAGCGGAGGAACAGCAGAA
ATAACCACTTTAGGGAGAGGAGGATCAGACACCTCTGCCGTGGCACTGGCAGCAGCACTGCATGCAGATGCATGCGAAAT
CTATACAGATGTTCCAGGAGTTCTAACTACTGATCCTCGCAAAGTTCCAAATGCGCAATTAATGAATAGCATCAGTTGTG
ATGAAATGCTTGAGTTAGCAAGTCTTGGAGCAGCTGTCTTGCACCCAAGAGCAGTAGAAATAGCGCGAAACTATGGCATC
AAACTTGTTGTACGTTCAAGCTGGGATGAAACACCAGGAACAACCATAACAAGTCAAGGGAA---TAGAGAAATAGGCAA
AGAAGGGTTAGAGCTAGGTCGTCCTGTGACAGGGGTTGAATTAGTTGAGAACCAAGCTGTTCTAGGGCTTGCTCACATTC
CTGATAAACCTGGAATTGCGGCAGATTTATTTGAAACTCTTTCCAAGGGGGGGGTAAATGTAGATCTGATAATCCAATCA
ACTCATGAAGGCAATAGTAATGACATCACCTTTACTGTCGCTGAAGAAGAATTATCTCTAGCAAAAGCCCTATGCAAGCA
ATTCATTAATAAGTTTGGAGGTGAACTATCTACTCAAAGTGAA-ATGAGCAAATTAAGTATTCGAGGTGCCGGAATTATG
GGAAGGCCAGGCATAGCAGCAAAGTTATTCGAGACAATCTCCAAAGCGGGAATTAATTTAAGGCTTATTGCTACTAGCGA
AGTGAAGTTAAGCTGTGTTATTGATTCTGGAATGGGATGCAAAGCACTTAGAGCTGTTAGCGAAGCATTTGAAATTAAAA
AAGATCACATTCACATTAATCCCGAAATTTGTAATTTAGAAGAGCCAGAAGTGAGAGGAGTTGCTTTAGATACAAATCAA
GCTCAAATGAGTGTAATAAATGTTCCTGATATTCCTGGAACTGCTGCAACTCTTTGTAGAGCGTTAACAGAGTCTGGTAT
TAGCTTAGATACAATTGTGCAATCAGAAAGAA----AACATAAAAAAGGTGGTCGCAATATTAGTTTCACCCTTCACAAA
GAAGATCGTGAGAAGCTCAATAAAGTTCTTTTGCCACTATTGAAAACTTGGCATGAGGCGTATTTACAAGATGGAAAAGC
AATTGCTCGTATCAGTTCAGTTGGTGCAGGGATGCCAGCAACTATTGGAACTGCAGCTCGAATGTTTAGGGCCCTAGCCA
ATGCAGAAATTAATATAGAAATGATCGCAACTAGTGAAATTCGAACTACTTGTATAGTTTCTGAGAGCTATGGAACCAAA
GCTCTCCAAGCAGTACATGAATTCTTTCAATTAAATGA------------------------------------------
--------------------------------------------------------------------------------
--------------------------------------------------------------------------------
--------------------------------------------------------------------------------
--------------------------------------------------------------------------------
--------------------------------------------------------------------------------
--------------------------------------------------------------------------------
--------------------------------------------------------------------------------
----------------------------------------------------------------------AAGCGATAA-
--ATAAT--CTTA-CTCTGG-TTTAGATAATTTTTTCCTTAATTGTCTGATCCTATCCCTTAATTTGGCCGCCTGTTCAA
AATCAAGCTCTTCAGCTGCTAGATTCATTTTACCTTCTAATTTATCAATAATTTCAGGTAATTCGACAAAAGCAATTCCT
AAATCTTCACTTTGATTTAAACTATCTACAGCT---TTACTAGTAATACTAACCAAGTCAGCATTATCACCCTCATTTTG
TAATTTTCTCGACAATTCTAAAAACGAAAGAATTGAATTAGAAGGCTTTTTACCTGCTGGTTTAGGAATAATTCCATGCT
TTTGATTATACGCCTGTTGAATTGCCCGACGTCTCTCAGTTTCTTGAATTGCTGTGGACATAGACTCTGTCAAGTTATCT
GCATAAAGCAAAGCAAAGCCATCAACATGCCTTGCCGCTCTTCCGATGGTCTGTATTAAGGATCTTTTTGCTCTAAGGAA
ACCTTCTTTATCTGCATCAAGAATCACTACAAGGGAAACTTCTGGTAAATCTAAGCCTTCCCTTAACAAATTCACACCAA
CCAAAACATCATATTCTCCCACTCTAAGGTCCTGAATAATTTCAATCCTCTCTATAGAATGAATTTCAGAGTGAAGGTAT
CGAACTTTGACCCTATTCTCAGAGAGATAATCACTTAAATCTTCTGCCATACGCTTAGTCAAAGTAGTAATCAATACTCT
TTCTTTTTTGATAACTCTTTTTCTTATCTCATCTAATAAGTCATCAATCTGCCCTGCCGTTGGACGAACCTCAACCACGG
GGTCTAAAACCCCCGTTGGCCTAATTACCTGTTCAACAATTCCATCAGTACTTACCTCACACTCCCAGTCCCCAGGTGTC
GCACTTATAAAGACCGTTTGTTTTGCCTTACTCCAAAACTCATCAGATTTCAAAGGTCTATTATCCGCAGCACTGGGTAA
TCTGAACCCATGATCTATTAAAACCTTCTTTCGAGATTGATCGCCGTTATACATAGCTTGCAATTGCGAACAAGTTACAT
GACTTTCATCAACTACTAATAGCCAATCTTCTGGAAAATAATCAATTAAACATTCAGGAGGTGTCCCTTGATCTCTTCCT
GATAAATGTCGTGCATAATTTTCAACTCCATTACAATATCCAACTTCTTTCAACATTTCAATATCATATTTTGTCCTCTG
TTCTAAACGTTGAGCCTCTAATAGTTTTCCTTCTTGATTAAAAAAATCTAATTGGTCTTTTAATTCTTTTTGTATAGATT
GTATTGCTATTAGAAGTCTATCCTTAGGAGTAACAAAATGCTTGGCAGGATATATATTTATTGAATTAAGGTTCTCCAAT
ATTTCACCTGTAATAGGATCAACATACCTAATTGCTTCTACCTCATCTCCAAAAAGTTCAATTCTAACCAGTCTGTCTTC
ATACGCTGGCCCTATTTCAAGGACGTCACCTTTTATTCGAAAGTTACCTCTAGAAATATCTACATCATTACGAACATATT
GATTGCTCACTAACTCTCTCAACGATTCTCTTACATTTATATCATTACCTAATTGAAATTTAACAGAAGCCTTCAAATAT
TCACTTGGTATTCCTAAGCCATAAATACAGCTAATAGAAGCCACAACAATTACATCTCTGCGTTCAAATAATGACCTAGT
TGCTGAATGGCGCAACATATCGATCTCTTCATTAACTGAAGATGTTTTAGCTATATAAGTATCACTTACAGGAACATATG
CTTCAGGTTGATAGTAATCATAGTAAGAAATAAAGTACTCAACAGCATTTTTAGGAAAAAATTCCCTGAGTTCATTACAT
AATTGTGCTGCCAATGTTTTATTATGAGCTAATACAAGTGTAGGGCGACCAGTTTGTTCAATTACATTGGCAATAGTAAA
TGTTTTCCCTGTGCCTGTAGCTCCTAAAAGTGTCTGATATTGCTTACCTTGATTGACACCATACACCAATTCAGATATTG
CTTTTGGCTGATCTCCCTTAGGTAAATATGGAGAATTAAGATGATATTTGTGCAT-------------------------
---------------------------------------CAG--------------------------------------
--------------------------------------------------------------------------------
--------------------------------------------------------------------------------
--------------------------------------------------------------------------------
--------------------------------------------------------------------------------
--------------------------------------------------------------------------------
--------------------------------------------------------------------------------
--------------------------------------------------------------------------------
--------------------------------------------------------------------------------
-------------------------------------ATAAGAAGACAATGCGAGCTAATAAAAAAGCCTGGTATAAATT
ACGTGCTCTTTTCAATTCATTCTCTAGGAAGATATCAATTAAAAATTACATGAATTAACTTTCAGCGATGAATCAATCCC
TTCTCTTAAACTTCTGATCATTGCAATCCTTTCTAAATCACTCGCTAGTCCATTCACTGCAGATCCAACCCCTACGCCTG
ATGCACCTATGGATATAGCCATAGGAACGGTAACAGGAGTCAATCCAGACGCACACAAAATGTGGCT-------TTGACA
TCCAGCCATAGAAAAACCTTTAGAAATGCTATGCACTGATGCCAAAGTAGGAGTAGCTTTCTCAATTAAACCAGTGATCC
CTGGGCTTTGAGGTATAGCACTCGTTCCACCCTCTGTCTGAATTAAATCAGCTCCTGCATCAACTAACTGCATTGCCAAT
TGAGTTTGTTGGTCTAAAGGTAAATGATGTGGGACAGTTGCTGAAAGAAAGATATTTGGCAACAACTTTCTAGTCTTAAT
GGTTATAGAAAGAACCTCTTTAGCAGCAAAACAACGACCTTTTGCATAAAAAGAGTCAAAATTACCTATCTCAACCATGA
CGGCACCTGCTTCTACTGCTGATGGGAAAAGCTCAGGATCTACTGCGCTTACGCAAACAGGAATT---GAGGACGCTTTA
ATAGCAGCCCCCACTAAATGTGAGTCACAAGCTATATCAATCAGATCCGCCCCACCTATAAATGCAGACCGAGCAATACT
TTCTATAGAACTCTGATCGAAGTTTGCTAAACCACTAATGATCTTGAGTACTGAGTGCTGCTCGAAACTTCTTTGAAGAG
CAAGAGGCAAATTGAGAAAGCGCGACATCAAATAAAT-ACCAGATAATCTGATTGTGACATT------CTTCGTGATAAA
GAA-------CTATCAAAAT-----TAAATCTATTGATTTACACAAACGATATGTCTCGA--CCAACTAAACCTGAAGTT
CCATGGAGTCGATGGCATGCTCGACTTCACAAAGGGCTAATACGCAACCACGATTTATTGCCTAAAGGGTCTTCTCTGCT
TCTATCAATTTCTGGTGGACAAGATTCAATGGCTCTACTCAAACTCATTGTTGATCTTCGACGACTTTATGAATGGAAAA
TATTCATTTGGCATGGTGATCATGGCTGGCATAAACAATCAACTCAAATTGCAACAGGCTTAAAAGAATGGTGTAATAAC
CAAGAACTCCGCTTTGTTAGCGAACGAGCAACAAAAGAAAAAATACATAGTGAACAAGCAGCTAGAAATTGGCGTTACGA
ATGTCTAACTGCTCATGCGCAATTATTGTCTCAACAAAACCAATCATCACCATGCCATTATGTCT---------------
--------------TAACTGGCCATACAAGTACTGATAGAGCTGAAACTCTCCTCCTTAATCTGTCAAGAGGCACTCATT
TAAGCGGTCTAGGTAGTCT--------------TAAAAGCTCAAGAACCCTATCA-GGTCAAATAAAATTAGTCAGGCCA
TTATTAATCTTCAGCAGAGAAGATACTGCTCAAATATGTAAAGAGATGGATTTACCTGTCTGGCTTGACCCTTCTAACTC
AAATATGAGAATTAGTCGTAATCGTATTAGGGAAGAAGTTATCCCAGTGCTAGAAACGCTTCATCCTGGAAGTACTCGTA
GGA----TTG--------------------------CATCTCTTGCTGAAAGATTAGGCTCTTTAAAAGATGATCAGGAA
GCATTGACCATACTGG----------------------------------------------------------------
--------------------------------------------------------------------------------
--------------------------------------------------------------------------------
-----------------------------------------------------------------CCATAGAAGCAATAA
AAGATTCTGAAGGTTTATCTCGACAAAAAGTCATTAGCCTTCCAAGGAATACAAGAAGAACAGTTTTTGCTAAATGGCTA
AAGCAATCTGGGGTGCCTGCGTTAAAAGCCTCTCAGCTTGAAGATATCAGCCACAGCACTTCAGCAAGAATGGCCCCAGG
TAATAGACAACTTGCAAATGGGTGGATAATCACATGGAATAGAGAGTCAAT-----------------------------
--------------------------------------------------------------------------------
--------------------------------------------------------------------------------
--------------------------------------------------------------------------------
--------------------------------------------------------------------------------
--------------------------------------------------------------------------------
--------------------------------------------------------------------------------
--------------------------------------------------------------------------------
--------------------------------------------------------------------------------
--------------------------------------------------------------------------------
--------------------------------------------------------------------------------
--------------------------------------------------------------------------------
--------------------------------------------------------------------------------
--------------------------------------------------------------------------------
--------------------------------------------------------------------------------
--------------------------------------------------------------------------------
---------------------------------------------------------------------A----------
---------------------------------------------CAACTCTTTAATCGTCACAATTAACTTACAGCTGA
CCGGCGTCTTCTTGTCCTTCCTGAAGGGGCATCTTCGA---TAAGTTC--------------------------------
---------------------------------------------------TTTTTCAGCATTCTCCAATGAAGTAGAAG
GTGATGGAGTTTTTGTAGATTCTACTGAACGTGGCATAGATTTATACACGTTTTTATCATTCGCACCTGAAGATAACTCC
CTATTTTT------------------------------------------------------------------------
--------------------------------------------------------------------------------
---------------------------------------------------TATATTGCCTTTTGGTGC--AACT---TC
ATCATCAATTCTACCTTTATAAACTGGAGTTCCTGAGGGAGCAGGTTGAACTAAACAAAGGATCAAAGGTTCTACTTGTA
ATTCTCTTCGCATTCTTCTAGCCAAACCAGCCTCAACCTCTCTTTGAAAACCAATCCAATCTACTTCGACAGAATTGGCG
CTAACTTGCCTAGAGAGCTGTTTCCAACGATTATCTAAAACCCAAGTAATCTCTTTCTCAGTCCAGAAAGACATTTTCTT
AGGTTCTGCACTAGTAATTACTCCACGCAAATTAACTCTTGGAGGAGCAACCATTGCACCATCAGTACTTACAGCAACGA
GCAAAGTAATTACTCCATCTTCAGCTAATTGCTGTCTTTCTTTTAAAACGCGAGCATCAACAATACCGTTCCTAGATGCA
TCTAAAAGCTCAATCCCAGCTTTTACAGGTTGTCCTCTATTGATGGAGTTAGGAGTTAATTCAACAACATCTCCATTTTC
AAGAATCAAAATATTATTCTCTGGA---ACACCCATAGTCTGAGCACTCTTGCTGTGACACACGAGCATTCGGTGCTCAC
CATGAACTGGAACAAAATATTTTGGTTTTGTTAAAGCAAGCATCAATTTCTGATCTTCTTGAAAACCATGTCCTGAAACA
TGAATTCCTTCACCTTTCCCATAAATAACCTTTGCACCAAGCTTCATTAAACGATCAATAGTATTTACTACCGAAATTGT
GTTCCCAGGGATTGGACTAGCTGAAAAAATGATTGTATCGGTTGTTTTTACCTGCACATGCTGGTGATCTCCCCGAGAAA
TACGGCTTAAGGCGGCTAATGGTTCCCCTTGACTTCCCGTCATTAAGAGAAGGGTTTCCCTATCAGGCATATCTCGAATT
TGTTTTATTGGAACAAATAGATCATCTGGTGCCTTCATATATCCAATTTCCCTTGCTTTTGCTATAACATTCAACATCGA
TCGACCAAGCAAACCAACTTTGCGACCATGCTTTAAAGCGAGTTCCAAAATCATCGCAACACGATGAATGGAACTTGCAA
AAGTTGTAATAATTACTCGACCTTGAGCCTCAGCAAGGTGACGCTCAAGTGCAGGAAAAACTGTTCGCTCTGAGGGACAC
CAACCAGGAACTTCAGCATTTGTAGAATCACTAAATAGACATAAAACTCCTTCATCTCCATGATGCGCAAGACGAGCGAG
GTCAAAATGCTCTCCATCTACAGGTGTGTGGTCAAACTTAAAATCACCTGTAAAAATTATTGTTCCAACTGGTGTTTTGA
TGGCTAAAGAGAAACTATCTGCCATCGAATGAGTATTACGAATAAACTCAACAGAAAAATACTGACCTACTTTCACAACA
TCTCTAGGGCCAACAGTGTGAATAGTGGTTCTATCAGTAACACCAGCTTCTTCCATTTTTCCTTGAAGCATGGACATCGC
TAATCGAGGACCATAAATCACAGGAATATTGAAATGCTTCAAATGATGCGAAATTCCACCAATATGGTCTTCATGACCAT
GAGTAACAATCATGCCTCGCATACGATGCTGATTTTCTCTCAAATAACTAGTATCTGGCATCACCACATTGACCCCATGC
ATTCCATCACTAGGGAATGCAAGGCCAGCATCAACAAGCATCAAGTCATCTCCATATTCAAAAACACAAGTGTTTTTTCC
TATCTCATGCAGTCCTCCAAGAGGGATAACTTTTAAA-------------------------------------------
--------------------------------------------------------------------------------
--------------------------------------------------------------------------------
------------------------------------------------------GA---------TGGTTGTTTAGTCTT
GGAATCCCTGGAAACATTATTAATGGAATTTGAAGACCTCGAAAAGCTAGTAGCCATAAGAAAAAGTATGTGAAGAACAA
ACTCGTTTTGCGGTGTGACAAATCACTTGATAAAGCCAAATGCAATAGAGAGCTTTTTATTAAATTTGTCGCAAGGATTT
AATT----------------------------------------------------------------------------
--------------------------------------------------------------------------------
---------------------------------------------------ATATCTATTAGGTCTTCTTTCATTTGTTT
TTTTAATGGAGACAAAGGGCGTCGAGGGGAACCGACTTGCCAGCCAATCGCTTCAAGGGCAGCTTTCACGGGAATAGGGT
TAGTAGTTGCAAAAAGAGCTCTGAAAAGAGGTTGCAACTGTTCATGATAAGCAAGTGC-----AATATTCACTTGTCCAG
TGGAATATGCATCAATCATGGCTTTAATCCTGCTACCCACAATATGACTAGCAACACTCACAACACCAACTGCCCCCACT
GACATCATCGGCAAAAGTAATCCATCATCACCACTATAAACAGCCAACTGAGACCCACATTGCATTCTTAAATCGGTGAC
TTCACTCGTTGTCCCGCTAGCAGCCTTATAACTAATTATATTTGGACAATTCATCAGCCTTTTTACTGTGGCGGGATGAA
TTGAAGAACCTGTTCTGCCAGGTATGTTGTAAAGCATTAAGGGTAAATCTGGGGCAGCATTTGCAATCGAGCGAAAATGG
ATTTCCAAACCTTCTTGAGGTGGTTTGTTGTAGTAAGGAACAACAACCAAAGCCCCATCAGCTCCAAGTTCTGCTGCTTT
TACAGTTGCTTCTATCGCTTCAGCAGTACTATTGCTACCAGTACCTGCGAGAACTTTGACAGCTTTGCCAACAGAGCTTT
TTACAGTTTCAAGTAATTGATGTTGCTCACTCCAACTCAAAGTTGGAGACTCTCCAGTGGTTCCACAAACAACAATTCCG
TCCGAGCCTTCATCCACTAAATATCGCGCCAATCGACCAGCAATTGCATAATCTACCTTTCCATCACTATCAAATGGAGT
AACCATTGCGGTTAATAAGCGTCCAAAAGGTTTTGGTGATAAATGGGC--AGCAGAGCTCATGA------ATTAGGTAGC
AACAATTCAGCAATTTGAATGGCATTCAATGCAGCACCTTTACGAATTTGATCACCACAAAGCCATAGCTCCAAACAATT
AGCATGGCTTACATCTTGACGAATTCTGC-CTACAGCAACTGAATCTTGACCAGCAACATCTACTGGCATTGGAAACCTA
TTTGCATGAAAATCTTCGATAATTTTTATGCCTGGTGCATCATTTAAAGCTTTTCTAGCAAGTCTTACCTCAATTGGCTC
AACAAATTCAATATTCACAGCTTCAGAATGTGCCCTTAAAACTGGAACTCGTACGCAAGTTGCCGTCAACGAAAGCTCAG
GTGATTCCATAATTTTTCTTGTTTCATTAATCATTTTCATTTCCTCTTCACAGTAATCATTCTCTGCTAACGGCGAATTG
TGTAAGAAAAGGTTAAATGCAAGCGAATAGGGCAAAACCTTACTTT-TGCTTGTTTTGCCATCCAAAACATCTTGAGTGA
GATTTTTAAGCTCTTTCATAGCTTCAGCGCCTGCACCACTAGCAGATTGATAAGTAGAAACTACAACTCGTTTTATTGGC
GCTAATAAAGACAAAGGTCTTAAAACTACAGTGAGTAAAATTGTGGTGCAATTGGGATTTGCAATTACGCCTTGATGAGT
CAAAGCTTTTTCGGGATTAACTTCAGGAACAACTAAAGGGACTTCAGGGTCCATCCTAAAAGCACTGGAATTATCAATTA
GCACAGCTCCAGCAGCATTAATAGAATTTCTCCATTTCTTTGATATAGAG--CCGCCAGCAGAAGCAAAAACTAAATCCA
CTCCTTGAAATTGTTCAGGAGAAGCGGGATGAATTGTTATATTTCTACCATTCCAAAGTTTGATT-----TTGCCTGCAG
ACCGCTCTGAAGCCAACAATTTTAATTGATCAATAGGAAAGGAACGTTCCTCCAATAATTGCAAAAGCTCATTACCTACT
GCTCCTGTTGCTCCTAAAACAGCAACAGTCAGGGGTCGATTGGGTAAAAAATTTTTAAAAGACAACTTTTGCAGAGAGTG
ATTTCCCGAA-GAACAAAAAGA----------------------------------------------------------
--------------------------------------------------------------------------------
----------------------------------------TCAAATCTTGGAAAATCTACTCAAGAATCTTCAAGAAATC
TATAAAGGAACTATAGCTTTTGAAAGTTTGCCAGACTCTTTCTTAATGTAA---TGAGCTAATGAGCTTTCGTTTAGTAG
CTGCCCAATGAGCAATTCCACATTAAAGGTAAAAACAAAATCAATGCCTGACAGCCGTTTGGCAGTTGAATTAGAAATTT
CTGCAAAGCAATGCAAAGAAAGTTATCAACAAGCATTGTCTAAATTAAGCAAAACTGCCAATCTGCCTGGATTTCGGAAG
GGAAAAGTTCCTCAAGCGGTGCTGTTACAGCAAGTAGGGGCTAAAAGGATTCAAGCTTCAGCCATAGAAAAGCTTTTAGA
AGTTGTATGGCCTCAAGCGCTACAACAAGAATCAATCGAACCACTTTGTGAGCCAGAATTAATTGGTGGCTTTGAAGCTT
TATTAGAAAATTTCAACCCTGATTCAAAACTGACACTTACATTAGAAACAGATATCTCACCAATACCTCAATTAAAAAGC
TCTAAAGGACTAACAGTAGAAGCTGAAAAAGTTGTTTTTGATCCTAAGAAAATTGATGAACTGATAGAGCAATCTCGAAA
ACAACTTTCAACTTTAATACCAGTTGAAAATAGACCGGCAAAAAAAGGTGATGTTGCTGTCGTTAGCTTTGAAGGAAAGT
TTACTGATAACAATAGTCCAATTGAAGGCGGCAACAGTGACTCAATGGACATCGAGCTAGAGAAAGGTCAAATGATTCCT
GGATTTGTAGAAGGAATCATAGGAATGAACATAAATGACGAAAAAACAGTTGAATGCACTTTCCCAAAAGATTATCCGCA
AGAAGATGCCCGAAATAGAAAAGCCAAGTTTGATATTAAAGTCAAGGATCTAAAAACAAGGGAGTTGCCTAAGCTAGATG
ATGATTTTGCTAAACAAGCTAGCGATAAAGATAGTCTGGAAGAGCTTCGAAAAGAACTAGAAGCAAAATTAAAAGAGGAT
GCACATCAACGAAGTATCAAAAACCGTCAA----GAAGCATTGTTAAAAGCTCTTGTTGAACAATTAGAAATTGATCTAC
CAAAAACTCTAATCGAGATAGAAACTCGCAATCTTATTGAACAGACCGCTAGAAACTTTGCTCAACAAGGAATCGATGTT
AAATCAACTTTTACTCCTGAACTAATCAATAAATTGATGGATTCTTCTAGGCCAGAAGCAATTGAGAACCTTCGTCGTCA
ATTCGCCATGCAAGCTCTTAGAAAAGAAGAAGGTATTGAAGTCCCTAATAAAGAAGTTGATAAAAAATTCGAAGAA----
------------------------------------------GTCAAAAAAGAATTGAGCAAAGAAAAAAATATCGATTT
CG----------------------------------------------AAAAATTAAAAGAAGCTGTATTAGAAGATCTA
CTCCAAGACAAAGTCTTTACATGGCTAGAAGAAAACAATACCGTAATTGAAACATTGCCCAAGACAAAATCCTTAAATGG
AAAACCCTCTACCCA-----------------------------------------------------------------
--------------------------------------------------------------------------------
----------AGGGAAAA--------------------------------------------------------------
----CTAGCCAATCAAAAAGCAAAAA----AACAAAAACAAAGGTAGA---AAAAACAACCAAGTGATAAT---TGAGCT
TTTAGATTATCCAAATAAAGAGACATTGTATT------------------------------------------------
----------------------------------------------------AGCGTGACCCCCTCTGCCTTCAGCCACC
CAATCAAAAATATATGGGAAGGGATGTATCCCATTTCTGGGCCTGGTGTGCTTCCTACAGTTGTTGAGCAA---------
--------------------------------------------------------------------------------
----------------------------------------------------------TCAGGAAGAGGTGATAGAGCAT
TTGATATTTACTCCAGACTGCTACGAGAAAGAATAATTTTTCTTGGTACAGACGTTAATGACCAAGTAGCTGATGCATTA
GTTGCCCAAATGCTTTTTCTCGAAGCTGAGGATCCCGAGAAAGATATACAGCTTTATATAAACTCTCCTGGCGGATCAGT
AACTGCAGGTTTAGCTATTTACGACACAATGCAGCAAGTAACTCCTGACGTAGTCACTATCTGCTATGGATTAGCAGCAA
GCATGGGGGCATTTTTATTATCTGGTGGTACTAAAGGTAAAAGAGTCTCCCTACCAAATTCAAGAATAATGATTCACCAA
CCTCTAGGTGGAGCTCAAGGCCAAGCTGTTGAAATCGAAATTCAAGCCAAAGAAATTCTTTTTCTAAAAGAAACCTTAAA
TGGTCTTCTCTCAGAGCATACAGGTCAGCCAATCGACAAAATTGCTGAAGACACAGACAGAGACCACTTCCTTTCCCCGC
AAGAAGCGGTTGAATACGGCCTGATAGACAAAGTCAT-AAACAGCACGAACTAAAGAGGAATCGTTAAGGA-AAGCTGAC
GAAGCAGCAATTACTAACGATCCTATTAG-TAAGGCTGAAC---ATCCTTTGTCAGATCCT-TTAACCCTTTTGGAATTC
TTCTAAAC-------------------------------------------TCGATGGCAAAGTTTGAAGCCCATCTCAA
ATGCTCTTTTTGTGGCAAATCCCAAGAGCAAGTTAGGAAACTCATTGCAGGTCCAGGAGTCTATATCTGTGATGAATGTA
TAGATCTCTGTAATGAGATCTTGGATGAAGAACTGATAGATAATCAAACAAAAACAAGAGAAGCAAACAATCCATCAAAT
AAAAATCACACCGCC-ATTACAAGTACTAGCAAGCCTGCTCC---TACCCTAGCGACCATCCCCAAACCAATTGATATTA
AAGACTTCTTAGATAAACAAGTAGTTGGACAAGAGGTTGCAAAAAAAATCCTTTCTGTGGCTGTCTATAACCATTACAAA
CGACTTGCTTGGCAAGGCGATGGTAATCAGGAA------------ACGGACCTAACAGCAACAAGATTACATAAGTCAAA
CATTCTCCTTATTGGGCCTACTGGTAGTGGGAAAACTCTTCTCGCGCAAACTTTGGCAGAGCTGCTAGATGTACCATTTG
CAGTAGCAGATGCAACGACATTAACCGAAGCAGGATATGTAGGAGAAGATGTTGAAAATATTTTGCTTAGACTCTTGCAG
AAAGCCGATATGGATATTGAACTTGCGCAAAGAGGAATTATTTATATCGATGAAATAGATAAAATCGCTAGAAAAAGTGA
AAACCCTTCTATAACAAGAGATGTATCTGGAGAAGGAGTGCAACAAGCTTTGTTAAAGATGCTAGAAGGCACTGTTGCCA
ACGTACCGCCTCAGGGAGGCAGGAAACATCCATATCATGATTGTATTCAAATAGATACCAGCCAAATACTCTTTATTTGT
GGAGGTGCTTTTGTTGGTCTAGAAGATATTGTTCAAAAAAGATTAGGCAAAAACTCTATTGGCTT------CATGCCTAC
AGATAGC----CGAGGGCAAAATCATCTCAATAGGGACTTAGACAATAATCAAATGATTAACAATCTCGAGCCAGATGAT
TTAATACGTTATGGTCTAATTCCTGAATTTATTGGAAGAATGCCAGTAACAGCAGTCCTAGAACCATTGAATTCAGAAGC
TTTAGAGGCAATTCTAAAAGAACCTAGGGATGCCGTAATTAAACAATTTAGAACCCTAATGAGTATGGATAATGTAAAAC
TTGAATTTGACGAAGGTGCAGTCACGGCAATTGCTCAAGAAGCATTTAGAAGAAAAACTGGTGCAAGAGCCCTAAGAGGA
ATAGTTGAAGAATTAATGGTTGATCTTATGTACAAACTTCCTTCCGAAAAAAATGTCAGTGATTTTACAGTGACTAAAAA
AATGGTGGATGAAATGATTATCGGTGGGAAGGTATTAAAACTGCCCTCTAACGAAAAAATAGATCACCCTGAATCTGC--
--------------------------------------------------------------------------------
--------------------------------------------------------------------------------
--------------------------------------------------------------------------------
--------------------------------------------------------------------------------
--------------------------------------------------------------------------------
--------------------------------------------------------------------------------
--------------------------------------------------------------------------------
--------------------------------------------------------------------------------
--------------------------------------------------------------------------------
----------CT--------------------------------------------------------------------
------------AATTCAAGCCAACAATCTATTGTGCAGCCTATGAGCAATACATATGCACCGC----------------
--------------------------------------------------------------------------------
----------------------------------------TGCATAACAAATATCGTCCTCAAAGTTTTGACGACTTAGT
AGGTCAAAAAGTAATTGCAAGTACTCTTAAGCAAGCACTGCTGACTAATCGCATAGCACCTGCTTATCTATTTTGTGGCC
CTCGAGGAACTGGTAAAACATCTAGTGCGCGTATTTTAGCTCGATCTCTGAATTGTTTGAATGTTGAAGAGCCAACCATC
AATCCCTGCTGTCAATGCAATCTTTGCCAAACAATTTCAGCAGGGAATGCCCTAGACGTTATTGAGATAGATGCTGCTTC
GAATACTGGAGTAGATAATATCCGTGATCTTATAGAAAAGTCTAAGTTCGCTCCAGTAATAGCTCGATGGAAAATTTATG
TAATTGATGAATGTCATATGCTTTCTGCAGCTGCTTTTAATGCTCTTCTAAAGACTTTAGAAGAGCCTCCATCAAGAGTT
GTTTTTATACTTGCTACAACTGATCCACAACGTCTTCTACCAACAATTATCAGTAGATGCCAAAGATTTGATTTTAGTCA
AATCGAACTAAATGATTTAATCAATCATTTACAAGAAATTGCCAATAAAGAAGAAATTGGTATTGAAAAAGAAGCAATAA
ATTTAGTC------------------------------------------------------------------------
-------------GCTAGACGTTCACAAGGTGGCTTGAGGGATGCACAAAGTATGCTTGACCAATTAAGCCTTCTCCCGC
AACCAATCA--CAGTCAATGCCGTATTAGATTTATTGGGAGAAGTTTCCGAGGAAAAGCTACTTGACCTTGC--------
--------------------------------------------------------------------------------
--------------------------------------------------------------------------------
--------------------------------------------------------------------------------
--------------------------------------------------------------------------------
--------------------------------------------------------------------------------
--------------------------------------------------------------------------------
--------------------------------------------------------------------------------
--------------------------------------------------------------------------------
--------------------------------------------------------------------------------
-----------------------------------------AATGGCTTTAACAAAGAAAGACCCTCTTAATTTACTACT
AATTTGTAGAGAGCTTATTAATAATGGCAAGGATCCAATGGGAATTCTTCAAGGACTAGCATCAATTCTCAGAGATTTAG
TACTAAAAAATGCAGCTCCCGATTATCCTGACCTATGCAGTATTTCACAAGAATCTCATCAGAAACTTTCGGAAATTGCA
AGTCTAGTTGAACCAGAACG------------------------------------------------------------
------------------------------------------------ACT-----------------------------
--------------------------------------------------------------------------------
--------------------------------------------------------------------------------
---------------------------------------------ATTACAATGGCAATCGCACCTCAAAGGTTCAGAAA
ATAATCTTCGACATAGTTCTCAACCAAGACTTTGGCTGGAAGTTCTACTATTAGGA---CTGTT----------------
--------------------------------------------------------------------------------
--------------------------------------------------------------------------------
--------------------------------------------------------------------------------
--------------------------------------------------------------------------------
------------------------------------------------------------------------------AA
ATGAACCTTTCAATACAAAACTGGAAACTCAAGTTAATGCAGCAAGAGCAAATATCTCATACACATCTCAAGAAAGGCAT
GAGCCATCTGAAAATCCCAATAAGAATAATCCAAATTTAGAAAATAAGAATGTAGCAGATAAGCATCAGTCCTCTTTAGA
GAAAAATGTAAATGTGAAGGAAACAAATAGCGGTTTATCAGAAGCTTGGGAACAAGTATTAGCCCGTATAGACTTACCAT
CAACAAGAATGCTTTTATCACAACAAGCACAACTAGTTGGGTTGTCAGAAAATAAGGCAGAAATTAATGTTGCAGAAAAT
TGGCTAGGAATGATAGAAAGTCGAAAAAGTCTTCTGGAAAAAGCAATTAATGAAGCACTAGGTCAGGAAAGGAAATTAAT
TCT-----------------------------------------------------------------------------
--------------------------------------------------------------------------------
------------------------------------------------------------------------AAATTCCC
AATCAAGAT-TATCTGTTAATACAGAGAAGAAGATAAAAGTCAGTGATAAACATTTAAAGCAAACTTCTACAGAGACAGC
ACAAGATATTAAACCTAAGGAAAGTCCAATTAATAATATAG---ATTCTTCAAAATTTCAATCAGAAAA-----------
--------------------------------------------------------------------------------
----------------------------------------------------GAAAGATGAAAGCAATAAATTTATCAAT
GGAAAGGCAGAGGAATTCGCTAAATTCTTTAATGGAGAAGTTATTAATATCG-ATAAGAAGA--------CTTAAGCTTA
AATTAATTACCTTGGTGAGTAGTCTTGTTCCAAACTAATTTCTTAGGTAAGACTGCCATTTTTATTGTTACCCAAGGAAT
AACAATAAACCAGTGAATCAGGTAAATGACAGATATTAATAATCTAAGTAATTTAGGAGAAGGTAAGTCTGGGCCTTGAG
ATTTTCTTCTGCAACCTCGAAAATAGGCCACTCCAGATACACTCAAAGCAATACATGATAAAGGCCAGTACAAGGGAAAT
GAGTGAGTCCAA-GTGGCAATT------AACAAGTCTACAGAAGATACGACAGGCAATACATATTGAAGAGTGAAGAAAC
ATCCTAAGTCAAGTTTTTTGACAAAGCCGAGCCTTCCGGAAAAGAGAAAAGACCAATAGTCAAAAAAACGTTGTAATCCA
CCTTCTGCCCATCTATTTCTTTGTCGCCACAAAGACCCTAAAGATTCAACTGCTTCTTCCTGAATAGGAGGATTCCAAAG
CAAACCGACATTAGCGCCAACAATCAATAGCCTAAAACTCAAATCAAGATCATCAGTCAAAGTATCTTCATTAAAGCCTC
CACATTTATTCAATATATTTCTCTCTATAAGCTGACCATTTCCTCTTAATTCACCCACTCCTCCTACGAAGATTCTTCCT
TGCTGGATAAAAGCATCCATTGCCATTTCCATAGACTGGCAATGAGTCAATAAATTCTTTCCTGAGTTTATAACTGCCTT
TCTTAATTGAACGGCAGATAAACCATATTTCTCCGCAAAAGGAATAATCCTCAACAAAATATCATCATTAAACTGTGCAT
CTGCATCAAGAATAAAAATCCATTTACCATTCAGTTTAGA---TAGCGCATAATTAAGTGCGCCAGACTTGCCTCCTCCG
GAAGATCTTGATCGATTTAAGACTTGAATTTCTTGAAAAGTTTGGGTTAATTGATTCAATAAAATGGACGTCTTATCTTT
ACTTCCATCATCAATAATCATTCTAGTTATTTTATCCTTTGGATATCTAATAGAAATTAGACGTTCCACTAATCTCTCAA
CAACATTCTCTTCATCTCTAGCTGAAACCACAACATCTACCATTGGGAGAGATTGGTATTCCTCTGGAGTAAAAGCAACC
AATTTAGATTGATCAAAACGAT---TATCTATCTCTCTTAAAACAATCGACAAACCATAAATTCCTAGCAATACAGCCAA
TATTAATGCTGG--CAATAAGCTTATTGATGCGGGAATTAA-ATAAGGACATAAGCCTAATAAAACGCAGCAAATCAAGA
ATAAGCTGGCCTTTCCGCGGCGATTTCTGCCATTTGTAGCTGCAAAGGCCATTGGAATCCTGCAGTTCAAATGT--TGAC
TCTAAGCTGTCTTTTCATAACTAACGTAAAGATTCAT----ATGTTGTTCCAGGGTAATAATGCTTAAGGATATTTTGGG
TTGACCATCCTCGAAGGGCCAAATCAGTTGCACCTGCTTGAGACAAACCTGCGCCATGGCCAAAGCCTCCACCAATAAAT
TCCCAGCCACCTTCTTTCAGTTTTCTAAGCCAAAAAAGTGTACTTGGTAAACTTCTCAACCGTCTTCTAATAGCATCTCT
GCGAAGAATTATCGGAGATTCATTTCTTCGCCCAGATATTTCCAAGGCAATAACTCTGCCACTAGGCCCTCTTTCAAGAA
TCTGTAGTTTTTGAGGC---------------------------------------------------------------
--------------------------------------------------------------------------------
------------------------------------------------------------CTTCCAAAT---TTTTTCCT
CAAAGGA------------------AGTAACGCTTCTTGCAACTCTGAAGCTGAAATTTTCCTACGCCATCTAAATAAAT
AATGGTTGTTGCCATAAGCTCCATCTCTTTTAG--CCAACAAA---GTTTGAATCATAG--ATTTCTGATTGAGTGGTAA
AGCAAATTGCTTAGACCATCTCTTAGAACCATCAA--ATTGTGTTTGCAAATAAGGAACAGAATCTATAGACCAGGCTTC
ATTCGCGGAAGCCATTACACCACCATTAGTTGCATGATAAACAGCATTAATTGGTGTTCCTTCCCAAGTTAAAACTTTGC
CGGATGTTTTTTTAATTGCCTCTTGAACTTCTATTTCAGCTTTCTGAGGGTCTTTATAAACTTGACACTGTGTATTACTG
CACAAATGATATCCATCTATTTCAAAACGCTTTGAATTGGCTAATGCCCATGTTCGAGCCAATACAGCCTGTGCACTTAA
AGCTGATAAGGGAGAAGAAGAACCAATCTCATGAGGCACTACTCCCAGTAAATATTTTTCAAGATCAACACGTTCAACCA
AAGTCCAACTTTGATATGCATCCTTCTGCAAAATAAA----TGAGCCCGAATATAAACCACCCTTCCATCTCAAACCCTC
AGCCGCATC-----------------------------------------------------------------------
----------------------------------------------TATAGTTGAATTTCCATTTAAAAAGAATTTCGCA
TTTCTGACTTTC-------AAAAAAGGTTTAATTTCATGCGAGATCTTTTCCTCAAAACTCCTTGCTTGAAA---AGACT
TAGGAAGGTTTATATCTGCTGCTATCCAAATTTCCCAATCCAAAGGGTGCGCAATAATATTTTCTACTCCTTGATCATCT
AATAGAGCCGAAACACTTTGAGCTGACTCAAAACTCGCAAAAGGACCCAACACTTGTCGAGAAAAAGTTTTTAAAGTTTT
GAGAGGAACCTTTTCCCAACCAATAGTTATAT------------------------------------------------
--------------------------------------------------------------------------------
--------------------------------------------------------------------------------
--------------------------------------------------------------------------------
--------------------------------------------------------------------------------
-----------------------------------------CAACTGATTTATG--------------------------
--------------------------------------------------------------------------------
--------------------------------------------------------------------------------
--------------------------------------------------------------------------------
--------------------------------------------------------------------------------
--------------------------------------------------------------------------------
---------------------------------------------------AACTAATCCTGATTGATCTTTCAAAATTA
ATGGCTTCTTTCCACCACTTATTAAATTCAAGTCAGGTGAAGGAATATCTTGCAATAAGCTCCTACCCAGATAAGGCTCT
AAACCCACTAAGAGGTCACCGTTCGCAGAGATAATTGATCTAGGAGCTTCAATCTGTTCGTGAGTAGAATGGACAATATT
TGGTTCCAGCAAGTTATTTGCTTTAGAGCGATCAAAAATACCTTGGGCTAACAAGAAGCATCCAAATACCAGTGATATTC
GTGGAATTAATGTCCTAATCAAGGGTAGCTAAAAAGTAATTACCAAAATAAATAAAACCTAATTGGCATTTAGGCAGTCT
AAGGAAGTAGTCTATTAGATTGTATTTGTATGATTGGCAAGA--------------------------------------
--------------------------------------------------------------------------------
--------------------------------------------------------------------------------
--------------------------------------------------------------------------------
--------------------------------------------------------------------------------
--------------------------------------------------------------------------------
--------------------------------------------------------------------------------
--------------------------------------------------------------------------------
--------------------------------------------------------------------------------
--------------------------------------------------------------------------------
--------------------------------------------------------------------------------
--------------------------------------------------------------------------------
--------------------------------------------------------------------------------
--------------------------------------------------------------------------------
--------------------------------------------------------------------------------
--------------------------------------------------------------------------------
--------------------------------------------------------------------------------
--------------------------------------------------------------------------------
--------------------------------------------------------------------------------
--------------------------------------------------------------------------------
--------------------------------------------------------------------------------
--------------------------------------------------------------------------------
--------------------------------------------------------------------------------
--------------------------------------------------------------------------------
------------------------------------------------------------------CATGCCTAAACTAA
AAACTCGTAAAGCAGCCGCTAAGCGGTTCAAAGTTACGGGTACTGGCAAATTTATGCGGCGAAGAGCCTTCCGTAATCAT
CTGCTCGATCATAAGAGCACCAAGTTAAAGCGCCATCTTGCTACTAAAGCAGTCGTAGATGAGCGCGATGCGGATAATGT
AAGTCTCATGCTTCCATATAGCT-------------------------AA--T---------------------------
---AACGCAAAATATTCATTCTTGCTAAACCAATCTCATCACTGATTATTTTCACTCATGTCACGCGTAAAAAGAGGAAA
TGTTGCTAGGAAAAGAAGAAACAAAATTCTTCGCATAGCCAAAGGCTATCGAGGTGGCAATGGAAAACTGTTTAGAACGG
CCAACCAACGTGTCATGAAAGCACTTTGCAATGCATATAGAGATCGAAAACGTAGAAAACGTGATTTTCGACGCTTATGG
ATTGCTCGCATTAATGCAGCGGCAAGACTTAATGGGATGAGCTATAGCAAGTTAATGGGGAACTTAAAAAAAGCAGACGT
GAGAATCAATAGAAAAATGTTGGCTCAGCTTGCAGTAATAGACCCAAAAAGTT---------------------------
--------------------------------------------------------------------------------
------------------TCAAGAATGT----------------------------------------------------
--------------------------------------------------------------------------------
--------------------------------------------------------------------------------
--------------------------------------------------------------------------------
--------------------------------------------------------------------------------
--------------------------------------------------------------------------------
--------------------------------------------------------------------------------
--------------------------------------------------------------------------------
--------------------------------------------------------------------------------
--------------------------------------------------------------------------------
--------------------------------------------------------------------------------
--------------------------------------------------------------------------------
--------------------------------------------------------------------------------
----------------------------------------------------T---------------------------
--------------------------------------------------------------------------------
-----------------------------------------------------------------------------GTT
ACACACAGTCAAAAATAATGCTTAGATAACTTTTTTAAGAAAGTTATTACTATAAGCAAAAATAATGAATTAATTCAAAA
CCTATTATTATGAAAGTAATTTCATATATTGGTAAAATGAAAGAACTCATTAAGAAATGAACCTCTCACTCCCCCAAACA
TATCTGATAGGTCTAAGTGTCTTATTAGCAATAATCGCAGTTTTAGTTGGTAGACAAGTTCTAAAAGTTAGGAAAGATGA
AATAGAGTTAATCAAATTAGAGCAAAGTGGTAACAGTGAATCTAATGATTCAGCAAAGTTGTATGAGTTAGCTTCTGTTC
AATTAAAAAAGAGATTATATCCTCAAGCAATCGCAACACTAAAAAAATCCATTAAAGCACTAAAGGACGAACCAAATGAT
GCAAAGGCAATTATTGAAAATGCATTAGGGTTTGCACTTGCGGCACAAGATAAATTTAAAGAAGCCATAACACATTATCA
AAAAGCAATTAAAGAAAAGCCTGATTATCCTGTTGCAATAAACAATTTGGCTTTTGCAAAGCTAAAGTTATTGGAAGAAA
ATGAAGCTTTTGAACTATATCAATCAGTTTTAACTATGGATCCAAAGAACAAAACTG-----------------------
--------------------------------------------------------------------------------
--------------------------------------------------------------------------------
--------------------------------------------------------------------------------
--------------------------------------------------------------------------------
--------------------------------------------------------------------------------
--------------------------------------------------------------------------------
--------------------------------------------------------------------------------
--------------------------------------------------------------------------------
--------------------------------------------------------------------------------
--------------------------------------------------------------------------------
--------CAAAAAAACAAATTTCTAAAATGCAAAAGAGAAAAGAGTTTTCTACAGATAATATAGTTTACAAAAAAGGTT
TTTAATTTTTTTACTCTCAATGATAATGAAACTGGGTCAAGATTTGCT--------------------------------
--------------------------------------------AAAAATAGGCACTAAGAATTTCAAAAGTAGACTACT
TACAGGAACAGGAAAATATAAAAATTTCGAAGAGATGAACGAGAGCCTTAAGAGTTCGCAGTGCGAGATTGTAACTGTAG
CTGTTAGAAGAGTTCAAAGTTTAGAAGCTGGCCATATTGGTCTAATGCAATCTATTAATTGGAAAAAATTCTGGATGTTA
CCTAATACTGCTGGGTGCTCAAATGCAGAAGAAGCAATCAGAGTTGCAAGGCTAGGGCGCGAGTTAGCAAAACTATCTGG
TCAAGAAGAGAATAATTTCATCAAATTAGAAGTTATCCCTGATAAAAAATATCTTCTACCAGATCCTTTAGGAACTCTTG
AAGCTGCAGAACAACTAATTAAAGAAAAATTTGAAGTGCTTCCTTATATCAATGCGGACCCGCTTTTAGCCAAAAGACTT
GAAGAACTTGGATGTGCAACAGTAATGCCCCTTGGCTCAGCAATTGGATCTGCTCAAGGCCTTCTCAACCAAAGC----A
ACATTCAAATAATTATTGAAAATTGCAACGTACCAGTAATAGTAGATGCAGGTATTGGAGTTCCAAGTCACGCAGCAAAA
GCTATGGAAATAGGAGCAGATGCAGTTCTAATCAATAGTGCAATTGCTTTAGCAAAAGAACCGCCCATGATGGCTAATGC
AATGAACAAAGCAGTTCAAGCAGGAAGAGAGGCTTTTATGGCAGGAAAACTTGAAGAAAGATCGGTTGCAAATCCAAGTT
CACCAAGCAGTGGATTAATTTCGACACCAAATATTGCAATTCAGTAAAGGTACGTAACAGAATCCGACACTGCCCCTCTG
AAGTCCATAAGGTCCGCCGAGAGGTATATAGAAA------------------------ATGACAGTTACTGAAGAAAGTG
GAGGGCGTCTTAATGCATTTGCTAAAGAACCCGAAATTGAAGTAATTACACCAAACAGCA--TGCTGCAGAGTCAATCTC
AGCGAATAATCCTGATTGGTGCAATACTTTT---------------------------------------CATTGGTATT
ATTGGAT-------------------------------------------------------------------------
--------TTTATTGGATCCTTAAATGAAACCCTTGTAGTAGCTTT------CTATGATGGGTTCTTTTTTGATCTTTCC
TGCGGGAGTTTTGGGTGAAAGTATTTGTTCTCGGCGGTGACGGCTTTTGTGGTTGGCCTTGTTCAGTGAACCTGGCCGAA
CATGGACATGATGTTCTCATCATGGACAATCTCAGTCGGCGCAAAATCGATATTGACCTTGAAGTCGAGTCTTTAACGCC
TATCGCATCTATTGGTGAGCGACTAAAAGCCTGGGAGGAATTAGGTAGCAAACCAATTAGATTCATTAATCTTGATGTAT
CCAAGGAATATCAACGATTATTAGATCTGCTAATTGAAGAAAGGCCAGATGCAATTGTGCATTTTGCAGAACAAAGAGCA
GCCCCTTACTCAATGAAAAGCAGTTCAACCAAAAGATATACCGTTGATAACAATGTGAATGGAACTCATAATCTCTTAGC
AGCAATAGTTGAATCAGGTTTAGACCCTCATGTAGTGCATCTGGGGACTATGGGAGTTTATGGATATGGTTCACATCGGG
GTGCAACGATTCCAGAAGGGTATTTAAAGGTTGAAGTTCCACAACCAGATGGCACTAGATTTGAAGAAGAGATATTGCAC
CCTGCAAGTCCTGGAAGCGTTTATCACATGACTAAAACGCTTGATCAATTACTTTTTCTCTATTACAACAAAAACGATCT
AATCAGAATCACAGACCTGCACCAGGGAATTGTTTGGGGGACAAATACAGAATCAACCTTGAAAGACCCACGCTTAACAA
ATAGATTTGACTATGACGGAGATTATGGAACCGTCTTAAATAGATTTCTTATGCAAGCTGCAATAAATTATCCATTAACT
GTTCATGGCACAGGAGGACAAACTCGAGCATTTATTCATATACAAGATTCTGTGAAATGTGTGCAACTTGCCTTAGAAAA
TCCTCCTGAGAAAGGGGAGAGAGTGAAAATTTTTAATCAAATGACAGAAAGTCATCAAATTGGTGAACTTGCCAAAAAAG
TTGCTGCATTGACTGGTGCAGAAATTAATTACTTACCAAACCCTCGCAATGAAGCAGTAGAGAATGATCTGATTGTCGAT
AATCGTTGTTTCATTGAATTAGGTCTAAACCCTACAACGCTTGATGATGGATTATTAACCGAAGTTGTTGATGTTGCTCG
GCGTTGGTCAGATAGATGTGACAAAAAACGTATTCCCTGCATATCAGCTTGGACCTCAACTCAGGCCAAAGCAATTAAAA
GCACCTAGTTAAAGTTGCTTAAACAAACTGCTCATTCTTTA--------TTCCAGTGAAGATTGCTTTTTTTACTGAAAC
TTTTCTTCCTAAGGTTGATGGAATAGTGACTCGGCTAACGAAAACACTTGAACATCTTTCCAAAGCAGGGGATGAAGTAA
TAGTTTTTTGCCCTGAAGGATGTCCTGATGAATACATGGGAGCCAAAATGATTGGTGTCCCTGCAATGCCCTTACCTCTT
TACCCAGAACTAAAACTTGGTCTTCCTGGCCCTGCAGTATCTGAAGCTCTTGAAAACTTAAAGCCTGATTTAATACATGT
AGTTAATCCAGCCGTTCTGGGGTTAGGAGGTATTTGGCTTGCAAAGAGTAATAACATCCCGCTCGTAGCGAGTTATCACA
CACATCTTCCTAAATACCTTGAACACTATGGAATGGGGATGCTTGAGCCACTTCTTTGGGAATTACTAAAAGCCGCACAT
AATCAGGCAATTTTAAATCTTTGTACCTCAACAGCAATGGTGAAGGAGCTGAGTGATAAAGGAATTCAAAATACAGCCTT
ATGGCAAAGAGGAGTCGACACAGAAACCTTCAACCCAGAATTAAGAAGTGATGAAATGCGCCAAAAATTACTCGGAAAAC
ATAGTGATACTGGTGAATTACTAATCTATGTCGGAAGATTGTCAGCAGAGAAGCAAATCGAACGCATAAAACCTGTTTTA
GAAGCTTTGCCCAATACCCGTTTGGCATTGGTTGGAGATGGCCCCTACAGACAACAATTAGAGAAAATATTTGAAAACAC
TGCTACAACATTCGTTGGTTACCTTTCGGGAAAAGAGTTAGCTGGAGCCTATGCATCAGGAGATGCATTTTTATTTCCTT
CCAGTACAGAAACCCTAGGCTTAGTACTCCTTGAAGCAATGGCTGCAGGATGCCCTGTAGTCGGAGCGAACAAAGGGGGT
ATTCCAGATATTATTAATGATGGTCAAAATGGCTGTTTATATGATCCTGATGGGGCGAATGGAGGGGCCACAAGCCTTAT
AAACGCAACTAAGAAATTACTAGGTAATGAAATTGAAAGACAATCAATGAGAAATGCAGCGAGAATAGAAGCAGAAAAAT
GGGGTTGGTCTAGCGCAACTACTCAACTAAGAGATTTTTATCGAGCAATTCTTG---AAAAACAATCCAACAAAATAGCC
GCTTAAAGCTTTAAGCCGCATGAGGAG
=
> 1:1569193-1569402 + /Users/awi025/Geneious 2019.1 Data/temp/export-94folder/BX548174.gb
TTAGTGCGTTACAACTAAAAGAGCAAATCCTATATCTCTTTATTTTTTTAAAAAGAAATCGATTAAGGTG--TAAATCAA
AGTTACCAACGAAGTTATTACATTTCTCTCAAAATTCTAGAATTTCCAAACTTATGAAACCAGTATTTTTAATTAA----
--------------------------------------------------------------------------------
--------------------------------------------------------------------------------
--------------------------------------------------------------------------------
--------------------------------------------------------------------------------
--------------------------------------------------------------------------------
--------------------------------------------------------------------------------
--------------------------------------------------------------------------------
--------------------------------------------------------------------------------
--------------------------------------------------------------------------------
--------------------------------------------------------------------------------
--------------------------------------------------------------------------------
--------------------------------------------------------------------------------
--------------------------------------------------------------------------------
--------------------------------------------------------------------------------
--------------------------------------------------------------------------------
--------------------------------------------------------------------------------
--------------------------------------------------------------------------------
--------------------------------------------------------------------------------
--------------------------------------------------------------------------------
--------------------------------------------------------------------------------
--------------------------------------------------------------------------------
--------------------------------------------------------------------------------
--------------------------------------------------------------------------------
--------------------------------------------------------------------------------
--------------------------------------------------------------------------------
--------------------------------------------------------------------------------
--------------------------------------------------------------------------------
--------------------------------------------------------------------------------
--------------------------------------------------------------------------------
--------------------------------------------------------------------------------
--------------------------------------------------------------------------------
--------------------------------------------------------------------------------
--------------------------------------------------------------------------------
--------------------------------------------------------------------------------
--------------------------------------------------------------------------------
--------------------------------------------------------------------------------
--------------------------------------------------------------------------------
--------------------------------------------------------------------------------
--------------------------------------------------------------------------------
--------------------------------------------------------------------------------
--------------------------------------------------------------------------------
--------------------------------------------------------------------------------
--------------------------------------------------------------------------------
--------------------------------------------------------------------------------
--------------------------------------------------------------------------------
--------------------------------------------------------------------------------
--------------------------------------------------------------------------------
--------------------------------------------------------------------------------
--------------------------------------------------------------------------------
--------------------------------------------------------------------------------
--------------------------------------------------------------------------------
--------------------------------------------------------------------------------
--------------------------------------------------------------------------------
--------------------------------------------------------------------------------
--------------------------------------------------------------------------------
--------------------------------------------------------------------------------
--------------------------------------------------------------------------------
--------------------------------------------------------------------------------
--------------------------------------------------------------------------------
--------------------------------------------------------------------------------
--------------------------------------------------------------------------------
--------------------------------------------------------------------------------
--------------------------------------------------------------------------------
--------------------------------------------------------------------------------
--------------------------------------------------------------------------------
--------------------------------------------------------------------------------
--------------------------------------------------------------------------------
--------------------------------------------------------------------------------
--------------------------------------------------------------------------------
--------------------------------------------------------------------------------
--------------------------------------------------------------------------------
--------------------------------------------------------------------------------
--------------------------------------------------------------------------------
--------------------------------------------------------------------------------
--------------------------------------------------------------------------------
--------------------------------------------------------------------------------
--------------------------------------------------------------------------------
--------------------------------------------------------------------------------
--------------------------------------------------------------------------------
--------------------------------------------------------------------------------
--------------------------------------------------------------------------------
--------------------------------------------------------------------------------
--------------------------------------------------------------------------------
--------------------------------------------------------------------------------
--------------------------------------------------------------------------------
--------------------------------------------------------------------------------
--------------------------------------------------------------------------------
--------------------------------------------------------------------------------
--------------------------------------------------------------------------------
--------------------------------------------------------------------------------
--------------------------------------------------------------------------------
--------------------------------------------------------------------------------
--------------------------------------------------------------------------------
--------------------------------------------------------------------------------
--------------------------------------------------------------------------------
--------------------------------------------------------------------------------
--------------------------------------------------------------------------------
--------------------------------------------------------------------------------
--------------------------------------------------------------------------------
--------------------------------------------------------------------------------
--------------------------------------------------------------------------------
--------------------------------------------------------------------------------
--------------------------------------------------------------------------------
--------------------------------------------------------------------------------
--------------------------------------------------------------------------------
--------------------------------------------------------------------------------
--------------------------------------------------------------------------------
--------------------------------------------------------------------------------
--------------------------------------------------------------------------------
--------------------------------------------------------------------------------
--------------------------------------------------------------------------------
--------------------------------------------------------------------------------
--------------------------------------------------------------------------------
--------------------------------------------------------------------------------
--------------------------------------------------------------------------------
--------------------------------------------------------------------------------
--------------------------------------------------------------------------------
--------------------------------------------------------------------------------
--------------------------------------------------------------------------------
--------------------------------------------------------------------------------
--------------------------------------------------------------------------------
--------------------------------------------------------------------------------
--------------------------------------------------------------------------------
--------------------------------------------------------------------------------
--------------------------------------------------------------------------------
--------------------------------------------------------------------------------
--------------------------------------------------------------------------------
--------------------------------------------------------------------------------
--------------------------------------------------------------------------------
--------------------------------------------------------------------------------
--------------------------------------------------------------------------------
--------------------------------------------------------------------------------
--------------------------------------------------------------------------------
--------------------------------------------------------------------------------
--------------------------------------------------------------------------------
--------------------------------------------------------------------------------
--------------------------------------------------------------------------------
--------------------------------------------------------------------------------
--------------------------------------------------------------------------------
--------------------------------------------------------------------------------
--------------------------------------------------------------------------------
--------------------------------------------------------------------------------
--------------------------------------------------------------------------------
--------------------------------------------------------------------------------
--------------------------------------------------------------------------------
--------------------------------------------------------------------------------
--------------------------------------------------------------------------------
--------------------------------------------------------------------------------
--------------------------------------------------------------------------------
--------------------------------------------------------------------------------
--------------------------------------------------------------------------------
--------------------------------------------------------------------------------
--------------------------------------------------------------------------------
--------------------------------------------------------------------------------
--------------------------------------------------------------------------------
--------------------------------------------------------------------------------
--------------------------------------------------------------------------------
--------------------------------------------------------------------------------
```
