## Supplementary material for "DNA ligases of *Prochlorococcus marinus*: an evolutionary exception to the rules of replication": data S2 (part 2 of 16)

```
--------------------------------------------------------------------------------
--------------------------------------------------------------------------------
--------------------------------------------------------------------------------
--------------------------------------------------------------------------------
--------------------------------------------------------------------------------
--------------------------------------------------------------------------------
--------------------------------------------------------------------------------
--------------------------------------------------------------------------------
--------------------------------------------------------------------------------
--------------------------------------------------------------------------------
--------------------------------------------------------------------------------
--------------------------------------------------------------------------------
--------------------------------------------------------------------------------
--------------------------------------------------------------------------------
--------------------------------------------------------------------------------
--------------------------------------------------------------------------------
--------------------------------------------------------------------------------
--------------------------------------------------------------------------------
--------------------------------------------------------------------------------
--------------------------------------------------------------------------------
--------------------------------------------------------------------------------
--------------------------------------------------------------------------------
--------------------------------------------------------------------------------
--------------------------------------------------------------------------------
--------------------------------------------------------------------------------
--------------------------------------------------------------------------------
--------------------------------------------------------------------------------
--------------------------------------------------------------------------------
--------------------------------------------------------------------------------
--------------------------------------------------------------------------------
--------------------------------------------------------------------------------
--------------------------------------------------------------------------------
--------------------------------------------------------------------------------
--------------------------------------------------------------------------------
---------------------------------------------------ACATTCACAAGGTGCTCTTGGATTAAGAT
TATTTGGATTAGGTCCTAATCTCAAAC
> 2:80524-82439 - /Users/awi025/Geneious 2019.1 Data/temp/export-94folder/BX548175.gb
--------------------------------------------------------------------------------
----------------------------------------------------------------------------TGGC
GGTCAAGGCCCTCTCCAAGAAACCCTGGCCTGCTTCCAGATGTTGGCCAAGCTGATGAAGCTGCCATTCAGACGCGACTC
GATCGAGAAAATGCTGCGTGACAGTCTGCGCCGCGGCCAAACTCCCACCCTGCGAATGTGCGGCCAGATCGCAGCCGGAC
TTGGCCTACACGTTGCCGGAGCCAAGGTACCAGCCTTGATGGGCACTCGCTTACAGACGCCCACCTTGGTGCCATGGAAG
CAAAGCTTTTCTCTAGTAACACGCAGTGATCAACTAGGCCTCACCCTGGCCTCACCAAGCGAGGGTTTTATCAAACTAGA
TCCGAGTCAGCTGGAGGAAGCCTTCCCTGAAGG---CATCGAACTGCTGCTCCTC-----GACCGTTCCAACACCACTCC
TGAGCAAGCCTTTGGTCCGAGTTGGTTCTGGCCAGCACTGCAGCGCTATCGGGGTGTCTTAATCCAAGTTTTGATCGCCG
GTTTCGTGGTCCAGCTCTTCACGCTGGCCAACCCCCTGTTGATCCAAGTCATCATCGATAAGGTCATCAATCAGCGCAGC
CTCGACACACTGCAGATCCTTGGCTTTGCCCTTGTAATCGTGACTGTGCTTGAAGGCGTGTTGGGCAGTCTCAAAACCTT
TCTCTTCGCTGAAACCACCAACCGCATCGACCAACGCCTAGGCGCTGAAGTGATCGACCACCTATTGCGCCTCCCACTGG
GCTATTTCGACAAGCGCCCTGTTGGCGAATTGGGCTCAAGGGTCAGCGAACTGGAGAAGATCCGCAACTTCCTCACCGGC
CAAGCATTGACCACCCTGCTTGATGCTGCCTTCTCTGTGATCTATGTGGTGGTCATGGTGATCTACAGCTGGCTGCTGAC
CCTGATTGCCTTGGCTGTATTACCGATTCAGGTCGGACTCACACTGGTGGGAGCACCTCTTTTCCGGCGTCAATTCCGAC
AAACTGCTGAGGAAAATGCCAAGACTCAAAGCCACCTGGTTGAGGTGCTAACAGGCATCCAAACAGTGAAGGCTCAGAAC
GTAGAAATGATCAGCCGTTGGAAGTGGCAAGAGCGTTACGGCCGCTACATCAGCCGAAGC--TTTGAAAAAACAATTAGT
GGCACCGCCCTAAGCCAAACCAGTCAGGTGCTTCAAAAAATCTCCCAATTACTTGTGCTTTGGGTAGGCGCAAACATGGT
TTTAGCTGGAGACCTAACCCTTGGACAACTGATCGCCTTTCGCATCATTTCCGGCTATGTCACCCAACCGCTGTTAAGGC
TCTCAACCATCTGGCAGAGCATCCAAGAACTGAGGGTGAGTTTTGAGCGTCTTGCGGATGTGATCGACACCCCCCAAGAA
TCAAATGACCTCGATAAAGGCAAAGTTCCACTGCCACCGCTTGAAGGAGAT-GTGAGCTTTGAAGATCTCAGCTTCAGCT
TCAGCAAATCAACAGCACCA--GTTCTGAAAGACATCAGCCTCAACATCAAGGCCGGTACCTTTGTGGGCATCGTGGGTC
AGAGCGGAAGCGGCAAGAGCACATTGGTCAAGCTGCTACCTCGTCTCTATTCCCCAGATCAAGGCCGCATCCTCATCGAC
GGCTATGACATCGACAAAGTGGAGCTCTACTCCTTACGACGTCAGATCGGGATCGTGCCGCAAGATCCTCTGCTGTTCTC
AGGCTCGATCAGCGAAAACATAGCCCTCACCCAGCCTGATGCCGATAACGACGAAATCATCATGGCTGCAAAGTTGGCAG
TCGCCCACGATTTCATCATGACGCTACCGAGCGGCTACAGCACGCCGGTGGGTGAACGGGGCTCCTCCTTAAGCGGAGGT
CAACGTCAACGGATCGCTATCGCTCGAACGCTCTTAGGCAATCCCAAACTTCTGGTGATGGACGAAGCCACCAGCGCCCT
TGATT---------------------------------------------------------------------------
--------------------------------------------------------------------------------
--------------------------------------------------------------------------------
--------------------------------------------------------------------------------
--------------------------------------------------------------------------------
--------------------------------------------------------------------------------
--------------------------------------------------------------------------------
--------------------------------------------------------------------------------
--------------------------------------------------------------------------------
--------------------------------------------------------------------------------
--------------------------------------------------------------------------------
--------------------------------------------------------------------------------
--------------------------------------------------------------------------------
--------------------------------------------------------------------------------
--------------------------------------------------------------------------------
--------------------------------------------------------------------------------
--------------------------------------------------------------------------------
--------------------------------------------------------------------------------
--------------------------------------------------------------------------------
--------------------------------------------------------------------------------
--------------------------------------------------------------------------------
--------------------------------------------------------------------------------
--------------------------------------------------------------------------------
--------------------------------------------------------------------------------
--------------------------------------------------------------------------------
--------------------------------------------------------------------------------
--------------------------------------------------------------------------------
--------------------------------------------------------------------------------
--------------------------------------------------------------------------------
--------------------------------------------------------------------------------
--------------------------------------------------------------------------------
--------------------------------------------------------------------------------
--------------------------------------------------------------------------------
--------------------------------------------------------------------------------
--------------------------------------------------------------------------------
--------------------------------------------------------------------------------
--------------------------------------------------------------------------------
--------------------------------------------------------------------------------
--------------------------------------------------------------------------------
--------------------------------------------------------------------------------
--------------------------------------------------------------------------------
--------------------------------------------------------------------------------
--------------------------------------------------------------------------------
--------------------------------------------------------------------------------
--------------------------------------------------------------------------------
--------------------------------------------------------------------------------
--------------------------------------------------------------------------------
--------------------------------------------------------------------------------
--------------------------------------------------------------------------------
--------------------------------------------------------------------------------
--------------------------------------------------------------------------------
--------------------------------------------------------------------------------
--------------------------------------------------------------------------------
--------------------------------------------------------------------------------
--------------------------------------------------------------------------------
--------------------------------------------------------------------------------
--------------------------------------------------------------------------------
--------------------------------------------------------------------------------
--------------------------------------------------------------------------------
--------------------------------------------------------------------------------
--------------------------------------------------------------------------------
--------------------------------------------------------------------------------
--------------------------------------------------------------------------------
--------------------------------------------------------------------------------
--------------------------------------------------------------------------------
--------------------------------------------------------------------------------
--------------------------------------------------------------------------------
--------------------------------------------------------------------------------
--------------------------------------------------------------------------------
--------------------------------------------------------------------------------
--------------------------------------------------------------------------------
--------------------------------------------------------------------------------
--------------------------------------------------------------------------------
--------------------------------------------------------------------------------
--------------------------------------------------------------------------------
--------------------------------------------------------------------------------
--------------------------------------------------------------------------------
--------------------------------------------------------------------------------
--------------------------------------------------------------------------------
--------------------------------------------------------------------------------
--------------------------------------------------------------------------------
--------------------------------------------------------------------------------
--------------------------------------------------------------------------------
--------------------------------------------------------------------------------
--------------------------------------------------------------------------------
--------------------------------------------------------------------------------
--------------------------------------------------------------------------------
--------------------------------------------------------------------------------
--------------------------------------------------------------------------------
--------------------------------------------------------------------------------
--------------------------------------------------------------------------------
--------------------------------------------------------------------------------
--------------------------------------------------------------------------------
--------------------------------------------------------------------------------
--------------------------------------------------------------------------------
--------------------------------------------------------------------------------
--------------------------------------------------------------------------------
--------------------------------------------------------------------------------
--------------------------------------------------------------------------------
--------------------------------------------------------------------------------
--------------------------------------------------------------------------------
--------------------------------------------------------------------------------
--------------------------------------------------------------------------------
--------------------------------------------------------------------------------
--------------------------------------------------------------------------------
--------------------------------------------------------------------------------
--------------------------------------------------------------------------------
--------------------------------------------------------------------------------
--------------------------------------------------------------------------------
--------------------------------------------------------------------------------
--------------------------------------------------------------------------------
--------------------------------------------------------------------------------
--------------------------------------------------------------------------------
--------------------------------------------------------------------------------
--------------------------------------------------------------------------------
--------------------------------------------------------------------------------
--------------------------------------------------------------------------------
--------------------------------------------------------------------------------
--------------------------------------------------------------------------------
--------------------------------------------------------------------------------
--------------------------------------------------------------------------------
--------------------------------------------------------------------------------
--------------------------------------------------------------------------------
--------------------------------------------------------------------------------
--------------------------------------------------------------------------------
--------------------------------------------------------------------------------
--------------------------------------------------------------------------------
--------------------------------------------------------------------------------
--------------------------------------------------------------------------------
--------------------------------------------------------------------------------
--------------------------------------------------------------------------------
--------------------------------------------------------------------------------
--------------------------------------------------------------------------------
--------------------------------------------------------------------------------
--------------------------------------------------------------------------------
--------------------------------------------------------------------------------
--------------------------------------------------------------------------------
--------------------------------------------------------------------------------
--------------------------------------------------------------------------------
--------------------------------------------------------------------------------
--------------------------------------------------------------------------------
--------------------------------------------------------------------------------
--------------------------------------------------------------------------------
--------------------------------------------------------------------------------
--------------------------------------------------------------------------------
--------------------------------------------------------------------------------
--------------------------------------------------------------------------------
--------------------------------------------------------------------------------
--------------------------------------------------------------------------------
--------------------------------------------------------------------------------
--------------------------------------------------------------------------------
--------------------------------------------------------------------------------
--------------------------------------------------------------------------------
--------------------------------------------------------------------------------
--------------------------------------------------------------------------------
--------------------------------------------------------------------------------
--------------------------------------------------------------------------------
--------------------------------------------------------------------------------
--------------------------------------------------------------------------------
--------------------------------------------------------------------------------
--------------------------------------------------------------------------------
--------------------------------------------------------------------------------
--------------------------------------------------------------------------------
--------------------------------------------------------------------------------
--------------------------------------------------------------------------------
--------------------------------------------------------------------------------
--------------------------------------------------------------------------------
--------------------------------------------------------------------------------
--------------------------------------------------------------------------------
---------------------------
> 3:1713649-1729109 + /Users/awi025/Geneious 2019.1 Data/temp/export-94folder/CP000095.gb
--------------------------------------------------------------------------------
----------------------------------------------------------------------------CAAA
GGTCAAGGTGATCTAAGAGAGGCATTAGCTTGTTTGCAAATGCTTGCCTCAGAAATCAACTTGCCTTATCGTTCAGATTC
TATTGAAAAAATTCTCCGAGATGCTTTAAATCGAGGGAAAAAGCCCAATCTTCAACTTCTTGGAGGTATTACCTCAATAA
TGGGGTTGCATTCAACAATAGCTAAGGTACCTAAATCAGAAGCCAGTAGAATACCCTATCCCTCCATAATTGCTTGGAAA
AATAGTTTTGCTCTTGTCAAAGAAACTAATAGTTTATTTCTAGAAATTATTTCACCAAATAAAGGTATTATCCGCTTAGA
TACTAATAACTTAGATGATAGTTTTAATGACGGATTTATTGAACTACTTTTAGTTGAAAAGAATGATCAAACACCAAATA
TTAA-----ATTTGGATTAAGCTGGCTTTTGCCTGCAATTAATAGGTATCGAGGAGTACTTTTACAAGTTTTGCTAGCCT
CTTTTATTGCTCAACTTTTTGGGCTAGCAAACCCATTATTAATTCAAGTTGTCATTGATAAAGTTATTAGTCAGAGAAGT
CTTGATACTCTTCAAATATTAGGTATCGCATTAATTGTAATCACAGTTTTAGGCGGAGTAATTAGTAGTTTAAGAACTTT
TCTATTTAATGAGACTACAAATAGAATAGACTCAAGGCTTGGTTCAGAGGTCATTGACCACCTTCTGCGCATACCCCTGG
GATATTTCGATAAAAGACCAGTTGGTGAACTTGGGAGCAGAATTGCAGAACTAGAAAAAATAAGAAACTTTCTTACAGGT
CAAGCCCTTACAACAATACTTGATGCTGCATTTTCAGTCATTTACATAATAATAATGGCCCTTTACAGTTGGTTGTTAAC
CATAGTGGCTCTAATAGTTGTTCCAATTCAAATATTTATAACAATTATTGGTGCACCATTAATAAGAAGACAAATAAGAG
AAGTTGCTCAAAGAAACGCTAAAACCCAAAGTCATTTAGTCGAAATATTAACCGGTATACAAACCGTAAAAGCGCAAAAC
ATAGAGAATGTCAGTCGCTGGAAGTGGCAAGAATTGTATGGAAGTTATAT--ATCGAAGTCATTCCAAAAAACAATAACA
GGTACAAGTTTAAATGAAATAAGTCAGGTTCTACAACAAATATCTCAACTTCTTGTGTTATGGATTGGAGCAGGATTAGT
ACTAAATGGAAAGTTAACGTTAGGCCAACTTATCGCATTTAGAATTATATCTGGATATGTAACTCAACCTCTTTTACGAT
TAAGTACAATATGGCAAAACATACAAGAACTAAAAGTCTCCTTTGAGAGATTGGCAGACATCATAGATACGCCTGAGGAA
TCTTCAGAAGTTGATAAAGCAAAAATTCCACTACC-TAGCTTGAAAGGATTAATAGAATTTAAAAATGTAGAGTTTAAAT
TCAATCAA--AACAGTCCTAATGTACTTAATAACATTAATCTCACAATAAAACCAGGTCAATTTGTAGGTATTGTCGGCC
AAAGTGGTAGTGGAAAAAGTACACTTATGAAATTATTACCCAGACTATATAAACCTAATGAAGGTAAAATACTAATTGAT
GGTTACGACATTAATAAAGTTGAACTATATTCTCTCAGGAGACAAATAGGTATTGTTCCACAAGAACCTTTATTATTTGC
AGGTAATATTAGTAGCAATATATCTCTAATTGATCCAGAAGCACCCAGTGATGAGATTGTGAGAGTAGCTAAAATTTCGA
ATGCTCACGATTTTATTATGAGTCTTTCAGAAGGATATAGTACAGATATAGGTGAACGAGGAGCGGGATTATCTGGAGGC
CAAAAACAAAGATTAGCTATAGCAAGAACTTTATTAAGTAATCCGAAATTGTTAATACTTGATGAAGCTACAAGTGCTTT
AGATTATCAGACTGAGAGAAAAGTATGTGAAGGTTTAAGAGAAGCTTGTAAAGAATCGACTGTATTTTTCATTACTCATA
GATTAAACACAGTAAAAAATGCTGATGTCATCGTTATGCTTCACGATGGTTGTATTAGTGAAGTTGGTACGCATGATAAG
CTAATGGAGCTTAAAGGTAGATATTTTGCTCTATATCGTCAACAGGACGCTTCATAAAGATGAGCAGCCTAAACAAAAAA
TTTTACTCATCGGTAATGAAAATAAAACACGTAGTTCCAAAATTAAAAAAAAAGTTTGGAACCCAAAAAATAATTTTTAA
AAATTTTGAAATAAAAAAATTATTAAATAATGTCGTAAACGAAAATAGATATTATAAAAAAACAAAAAAAATATTTAATG
AGATAAAAATTCAAAATATTCAAGATAATATCGAAAGGTTATTCAAGAGTGATACTAATAAGATTGTATTAAAACAATCT
AAATATTGGGCAAGAGCGATTACTTGGGTTCTTTTAGGAGGTACAGCATTTTCAATAGGATGGTTAGCCTTTGCCAAAAC
CGAGGAAATAGCAATTGTAATGGGAAATCTAGAACCGATTGGAGGAGTAGTCGATGTACAGATGCCACTTCAGGGGATTG
CACGGGAAATTCTAACCGAAGAAGGTTCTAGGGTAAAGAAAGGAGACGTTCTCATAAGGCTAGATACTGAAATAACAAAG
GCACGTTTAGATTATCTTCTCGAAAATTTGAAATCTAAAAATTTAATACTTAATAAGCTAAAACAACTATTAGATGAAGG
AGCTGTTTCAGAATTGCAATATCTTGAACAAAAAATCAGTGTAGAGGAACTAATGAGTGAAATAAAAGCAAATCAAGTGC
AATTTAAATATCAAGAAATTAAAGCACCCATATCTGGCACAGTTTTTGATTTAAAACCTAAAAGCCCAGGATTCGTTGCC
CAAACTAGTGAACCAGTACTTAAAATAGTTCCAGCCAATAATTTAATCGCAAAAGTTGAAATTGATAGTCGATCAATAGG
ATACATAAAAATTGGTAAAGCGGCAGACATAAGCATTGATACATTTCCTTCAACAGATTTTGGTGTAATTAAAGGAACAG
TAACTAGTATTGGTTCAGATGCATTGCCACCAGATCCATCGCAAGGTAAAGGATATAGATTTCCGGCAAAAATAAAATTA
GATGAACAATTTTTAAAAGTTAAGACTGGAAAAAAGCTTGCTATTCAAGCAGGAATGGGTTTAACAGCAAATATCAAATT
AAGAAAGTTAACTTATCTTCAACTACTTCTTAGTAATTTTAGTGACAAGGCCGAATCACTAAATGCTATTTAATTCATAG
GTGCAGATCAATCTCATAGAGAAATATATGATATATATAAATACAAAAATCTAATAAAAATGCTGCTTATAAAAATATTA
TTTAACTAGCTAAACCAATCAACAAAAAAATAATCGAAAAAGAAGAGATATAATTTATAAAAATGAAAAATTAAATGAAA
AATATATAAGAAATAAAATTACTCAGGATTAGAAATTTATCTACGATAATTAAACAATCGATAAAACATAAACTTACAAT
AAAAAGAAATACTAAAAAGAAAATCAGATTAAAGAATGCAACTTTGATTTCTTAAAGGTTTACTAGTCATTAATTGATAA
TGACTCATGAATAGTAGTTATAAGGCAAAAAAAAACCTCTGGTTTCCCAGAGGCTTTTTGGATAAGTCTTTAATTAAACT
TAGATATGGAAAATACCAGCTGCATGAGTAACAGCTACCTTAGTGATAACAGTATCATTAAGTTGGAAGAACTGGTCATC
TGAGTTATTGGTGTTAGCACCTTCAGAGAAGATGAATGAATCACCACCTGTAGTGTAAGCAACAACATCACCTGCAGCAT
GTGTACCAGCAGCTGCAGCAGCTAGGAACTCTAGTCCTGTAGCAGTACCTGTGTTCTTGGTGTAAACACCTTCAGCAGCA
CCAGTACCAACTGTGTAACCGGTAATAGTACCATCACCGTCGGTTGCGGTTCCTCCTGGAACAAGAATATTAGCCTCAGT
ATTTAATGCATATCCGGTAATTATTATCGGTGCACTAGCACTACCAAGGGTCTGACCTGCAGTAGCTGTGATCGACAATG
AAGCTCCAGTTTGATCAATTGTCGTGATTGAAGAAGCAGTAAAGTTAGCTCCAAAAGTGGCTGTAGATGCTGCAGTCGTA
AAATCGAGAATCTCAATACCGCTGATTCCTACAATGTCGGCGTCAACAATGGTTCCTTGATTTGTGATTGAGAGAATGTC
ACCAGTACCACCTTGACCATCAAGAGCTGGGTTAGCAACGCTGAAGGCATCAAAAACAGCATCAGTCACTCTGAAAGTAT
CGTTACCTGTACCAGCATTAACTGTATCCCCACCAGCGACTGTAATGAAGTCTGCAGCAGTACCAGCTGTAATTACGTCA
ATTTGTGGTGTACCAATGATGTCATTGGCCGTTGTTGGAAGTCCAGTAATTCGAGCACCGAATGAGCCAGTAAATCCAGA
GAGATCAACATACTCGAAGCCAGTAACGGTTCCAGTTGGTACTGAACCGTCTATGCTGACGATTTGATTCGTTGTCGAGG
TTAAATCAACATTCAAACCACCAAGGATAGCTGCAAAATTAAGATCCAATGTATCTGTTCCGGCACCAGCTGCAATTACG
TCACCAGAATTTGCCCACATAAATGTGTCATTACCATCTGAACCTGTATATGTGGCAGCAGCAGTTGAAGATCTTGTAGT
CGTCTGTAGAACAGAACCACCTACTCCCATGCCAGATGCATCAATTACTGTTACATCTTCTGCAGTAGAAATAATTTCAA
CATCATTTGTACCAGTTAAATTGACCGCCATGGTAGCTCCAGTTGCAGTCATAGACAAGCCACTAAGGTCCAAGTCAACT
TGAAGAGCTGTTTCTGGCTTGATAACAAGTGTTTCAACGTCAGCCATTGTGATCTTCAAATCATCATTTGCGGATGCTGC
TGAAACATTAACTGTTTGAGATTCAGTACCACTGACAGTTGCCAACTTAATTTCTAGTTCTGAAGCAGTACCGTCAGTAG
TCGTGTAATCAACCGTGACACCAGAAGCCAAACTAGATAGTTCAAGTTTTTCGGATGAAATATCAACGACATTTATCTGA
GACAAGCCTGAAGCCTTAGACATATCCAAAACGTACTCAGTACCATGATCAGCCAAACTTATATCGAAGTTTTCAATACC
TGTCATGTTTGGAGTAACGCTAGCATCTGTCGCAGCATCATAGGAAGCTGAAACTGTGTCTGTATTTGCAGTACCTACAA
CAGAAATTGTTGTAGCAGCCTCACCATCATCGAAATCATTTAAGCCAAAGGTTAAGTCAGTAATGACTCCTGAATAACCT
GAGAAATCAAATACAGCACTATTAGTTGCAGTTAAAGTATCAGATGCATTTATACGGAATGAAGACAATGCATTACCACC
TGTAACGTTGACTGCTGTAGCAGCGTTCAAACCGTTAGCAGCATTACCATCTGAATCCATTGATACATCAGCCTAACCTG
AGATAATCAGGTTAATAGTGTCAACATCTGAGACATTATCAGTGATCGCATCTCCATCACCAAGGGTAAGGTTAAGAACA
TCAGTTCCTCCATTACCGTTGACAGTGATATCGGCATTAGTGGTTTCTCCGATAGTGAAGGTGTCATTTTTAGATGAACC
AGTAATGTTATGAGCTCTGTCACCTTTAAGGTCAAAGGTAGTAGCTATAGCAGTACCTGCAGTAGCAGTTAGTATTCCAA
AATAACCAGTCGCATCAACAGCTGTTGTATCAGTATCAAGAGTATTAAGCGTCATTGTCTGTCCAGCATCAGCAGCTGAA
CCGACTACAACAATCTTTGCTGCATTAAGTGAGTCAACATCAAGACTTGTGTTGGCATTTGAGGTGTCAGTGTCGTCAGT
GACGTCAAATGTAACTGTCTCAATTCCAGTTGCTTTTACTTCAATAGTGTTTGTATTTGGAGTAGTTCCATCTGTGTCAT
TCAGGTTGAACGTAAGTGAATCTGAAGTTCCAGAGGAATCAGCAAGACTGATATCGAATAAACCATCTACATCACCATCG
GTATTGTTGAGACCTGCTCCAACTTTTACTCCAGCAGCCAGATTAGTGATTGTTGTTGAAGTTGTGTTTGTTGTAACAGC
AATTTCACTGGCTCCAGTAACTTTGGAAGCGTCAAAAACAAATACTCCGCCATTAGTTAGGTTCAGAGTTTCTACATTAG
AGACATTTAGAGCACCGGTCGTAGCAGTTAAACCCGTTACAGTTGCAGAAAGTGTATCTGTGCCTGCTCCTCCATCAACG
GTGTCTGCATTGTTTAGATTAGAACCGAAGACTAATGAATCAGCACCTGAACCAGTAGTAATCGTTTGATTAGCAGCTAC
TCCATCGAGTTGCAAGTCTCCAGTAAAAGTAGAAGCATCAACAGTGACAAGTTTTGAAGCAGTTATTGTGCCATCAATAT
CAAGAGAAGAGTCACCAGTGATCTTCAAAGTAGTCAGGGCGTTTGTACCACCGTCAGTAAGAGTAGATACTACATAATCA
ACTGTGTTAGCTGATAAGCCTGAGGTATTAATAGTAAGTGTCTCAATGTCACCAGCTGAAATTTGCTCAATTGTTTGTGT
TAAAGCCTTGTCACCAGATGGTGAAGTTAGGTTTACGGTTAGCGAATCTGCAGTTCCTGATGGATCTTTCAAAGAAGCAG
TTACTTGAGCCCCTGAACTAATTTCTACAGTTTGATCAGTTAAATTTGTGAATGAAACGTTTGAGTATCCAACTTCTGCA
ACAGCAATATTACCGGTACCAGTAATACTGTCGAAATTGATTGTGTCTCCGGTGTCAGATGTTCTGGTAATAAAAACACC
ATCACCTGTTCCGTCTACGTCGACAGCTGTGGCAGTAAATCCTGTCAAGGCGTTGATAGATGCAGCTAGTTCAGCAGCAA
CTTCAGCGTCAGTATTGGTGCCCGTAGCGGAAGCAATTGATGTTGATACACCGTTTAGAGAGTATGAATAATCATCGCCA
GCTGCGTTCAAAGAACCTGTCACATGAACTGTTTTTGTGTGCCCAGCTGCTTTTAGAGTTGTAAATGAACCAACTCCATC
TGCATTAACTACAGCCGAATCGTTAGTTGGATTGACTTCTAAAACCTCAACGTTACTTACATTTGCGAATGTTGTACTTG
TAAGGGTGGCATTACCCAAATCCAAGCTTAAAGTATCTGTTCCGGCGCCTCCATCAACAACATCAGCACTTGTAAAGCCA
GTAGAAAACTCAACGAAATCATCACCTGATCCACCAGTTACTGAAGCTATATCTCCTGTATTGAGCTGTATAGAAAGGTT
ACCGGTGAATGCAGATGCATCTACAGTTCCATCAATAGCTGTTGTTGTGGCATTGTCTGCAAAATCTACATCACCAACGA
TTTGAAGATTCGCAGAGCCAGTTACGTTTAATGCTGTAGCGTTATCGATTACGACATCAGTCAACTGACTTTGAGTCAGA
GTTGAGTTGATTGTCAAAGTTTCGATAGAAGCTGCTGTGAAGGTACCGCCAGAAAGATTACTCACATCAAGAGTAATTGC
GTCACTTGAGCCAGATACAGCAGTTGAAGTATGAGTAAGGGTTAAGTCAGCCGCACCATTTCTCAACTCTGCATTTGTCA
ACACAGTCATTCCTTGGAAAACAGTGTCTCCATCAGATCCAGAAGAACTCAAACCAACTGTTGAAGGTGCACCGAGCAGA
GTTGTATCTACGGTTGTAACACCAGTAGGTCCATCAAAGTTAGTTAGTAAAACCTTTTCAATGCCAGTTGCTTGAACACC
GCTAAGAGTTGTAGCTGCATCACCAGAAACAGCGATGTTTAAAGTATCTACACCTGATCCACCATCAATTACGTCACCAG
CTTGGATGGTCGTACCAGTAGCACCGCCAACAATAACTCCATTAATCTTGTCGTTACCAGCACCACCAGTGACTGAATCC
TGATTAGTTGTGAGAGTTAATGTCTTAGATGCAGTAGCAGTTGTTGGCACCCCATTTGAAGTAATGGTTGCGACACTTGC
AGCTATACCTGCAGCAGTTGAAGCTGTATCTTTATCTATTGTTGATAGATAATTTCTTGCAGCGATGATGTTGTTACCAG
CAGCAAAAGTAGAATCAGCTGCTAGACCATCATTTAGAGGCTGATAAGAAAGTATTCCAGCTGTAGTCTCTTTAATTTTG
GCTGTATAAGCTACTGCTGCTTCAGTTCTATTACTTAAGGCTGCTTTATCATCTGCGCTTCCAGAATTATTTTGAGCAGC
CCAAATAAGATCATTTGCAATCTCAGCTAATTGCAAATTACCTAAACGAATTTGCTGAGACCAATAAGTCAAGCCAGCTA
CATCGGCATCTCTATCGAATAGATTTTTATAAATCTGGTTTACTTGTGACTCGATGGAGAGAGTTCCGTACTCGCTTGTG
AATTCGGGCTGAGCATACATATTTGCTGCAAATGCCGCGGTAGTGATCCCTCTTTCCGTCCAGTAATCAAGACCAGTGGG
ATCCGCAGCGCGTCCGAAGTAAGCAACGTATAGCTCTTGAAGTTGGGTACTAGTCGCGTTGGTCATGGGGGTGATGAAAA
TTAGTTATTCGTAAAGGGATCTCCGCAGCTAGACTGCGGCTATCTGTTTTCGGTTGGGGCACTATATAGCCCAACCAGCA
GAATCACCGGAACTATACGGTGTATTGCTCATATATCAAGGCTAATTAGATACAAAAACAAGGAATCCCAGACATTTTAG
TTCTCGGTCTAAGTTGAATTTCGTGCAATTAAATTGCTCAATCAAAAATAATTTTTTTTGGCTAAAGGGATTTAAGGAAT
AGAAAAACCGTTCGTATTACTGAGTTCTCGAGAATATGAATGTTCTGATCCCCCACAAAATCTAAAAAATTAAGAAAAGC
TTTATTCATGCGTTAATCCTATTGAACCTCTAAAGACTGAACCAGCTAACAAAGTGCACACCAACAAAAGATATTGAATC
AAAGAGTAAAATTAAAGGTGAAAAACAGACATAATCACATCAAAAATAGTTAGTTCATCAAGTTTCAATAAATTTATTTC
ATTAGAAAACTTGTAAAGTTGAAATACATAAAATAATCTCAAGACAAACAAAAAAACATGAAATCACTTGTTATTAAAAG
TGTGGAGTACTAGTTGAAAAGTAAAACCGCCGTTGTTCTGGGATGCAAAGGACAAGATGGTTCTTTGATGTGCAGATCGC
TTTTGGAAAAAAATTACAAGGTAATCGGATTAATTCGTGGAGAATTAAAAGATGAGAGCAATCTTCACAAGCTCGACATA
AAAAATAAAATAAAAATTGAAACAGGAGACATAAAAGATTTTCAGATCATAAGTAACTTGATTGAAAAATATCAGCCGGA
TTGCGTGTACAACCTTGCTGCTCAGTCATCCGTGGGTCAGTCGTTCCAGAATCCAAAAGAAACAATAGATTCAATTGTAA
ATGGAACGATGAATATTTTAAACGTATGCAAAATTATCAATTACACCGGAAGAATTTTTTTTGCTGGTAGTAGCGAAATG
TTTGGAAATATCGAAAGCAAGGCTAATATTGATCACCCACAACAACCAAATTCACCATACGCTATCGCTAAACAAACAAG
CTTCAATCTGGTAAAAATGTACAGAGAGATATATGCATTAAAATGTACAACTGGGATTTTGTTTAATCATGAATCAAATT
TAAGACCAGAAACATTCGTAACACAAAAAATTATAAAAACTGCTCAAGAGATCAAAAAATATAAAAAAAAGAAATTAATA
ATTGGCAATATTGATATAATAAGGGATTGGGGTTGGGCTCCGGAATACATCAATGCTATTCAGTTGATATCTAATTCTAA
TTTAATTAAAGATCACATAGTATGCACCGGTAAGGCAACAAGTTTAAAAACTTTTATTCAAAAAGTTTTTGCCAAGCTTG
ATTTAGATTGGGAAGAGTTCACTGTAGTGAATAAAAATTTATTTAGAGCTTCTGATATAAAAAGAAGTTGTGGAGATCCT
ACACCACTTTTTGAAGAATTAGGGTGGAAGTCCAAGGTTAATTTCGATTCAGTAATTGAGAGAATGCTTAATCAATGAGT
TAAGTCAAATTGTAATCATAGCTATTCATTAATTTCTAGACTATTAATCATATTAAATAAACGAAATCCCAGTCTAGAAA
ACTTAAAATTATTAATAAATTTTTGTTTATTATATTGTAGAATTTCAGCTTCTTTTTTATTTTTTGATCTCTTGATCCAA
TTAATAATTCCATTGGCAATTTCATCAGAAGTAAACCCAGGTAGGTATTCAATGCAATCAGAAATATCATTAAATATTGG
ATTGGGAGTAACTAAAGTTGGTTTTAAAGCCGCTAATGCTTGTCTCACTGAAGCGCTTGAAGATTCGTTGGTATGTTGAT
AAGGAAAAACAATCAAATCTTGCGAAGACAAATTTTTTACAGTTTGTTCATCGGCCATATATTCAGTGTTTATGTTAACT
ATATCTCTAATATTCAACTTATGAACTAAATCTACCAACTCATTGTAAACATAAGTAAAGGAATCATTATAGATTGCCGT
AAACAAATTTAATTCTAAATATATGTTTCTATCAGATAAAATTTTGACTGCCTTAATCAATTCATTGAAACCCTTATTAG
GCAAACAAAAACCATATGAAGCTATTCTTAATTTATGTTTATGACTAAATAAGTTGGCTCTAGAAAAGTCTTTAGATAAT
TCATGATTAATGGGAACATATTTTATGCCATGCGGAAATAAACTTACATTTTCCTTCAGGCCTAAAAGCTTTAAGCGATT
CAGATCTGTTAATGTATGGACTAATATTCTGCTACATTTAAATAGAGAAGGAATTAAGTTCTCTATACGTTTTTTATTAT
TCCCAATTGGATCAAGAGTCGAATGCATAAATAAGATTATATTGATTTTATGTGATGAAACTTTATCTATGAAACTAGAT
AATTCAGAGAAATTAAAAAATCCATAATTAAATTGTATTACTAAAGAAGTTATCTGGGCATTAATAACGTCATTAAATAA
TTGATTTAAATCTTGCGATATATCATTATCTAATTCCCAACACTGAATTGTTTCGTAAGTTGTACTAATTTTTTGTGATG
AAATTGGAGTAAATATTGTTACTCTTGAGAAAATATTATCTATTAAATTTTTTGAGTAAGATGCAATACCACATCTAGTT
CCCCAGGATGTAATCCATCCTATACGTGGATGAATACTTTGCATATTATTCAAAATATTTTGTGAAAAATCTAGATTCTT
AAGTGCCACATTTTTCCAGGTAAATTTTTCAATATCTGATTTAGCTTTAGAAATTTTAGACCTTAAACTTAACTTATTTG
AATGAAATAATTCTTTCATAAGTTCCGACAAGTGAGAACAAGATGGCTCTGCCCAATAAGACATGCCTAAATCAAAATGT
GTTTTTGCTGATAAAAACTCATAATCAATTAGCCAGCTATTTTCATGATTACAGAAATCAGTTTGACCTCCCCAAGCTGT
AGTTATAACAGGCAAATCTAGAAACATTGCCTCAGCTATGGGTAAACCAAATCCTTCTCCCCGGCTTGGTGCTACTAATG
CATCTGAGCTAAAATATAATGCTTTTAACTGTGAATCACTTAAATCCTCGTTGATAATCATTACATCTGGATATTTAGAA
TTTATAGATTTCTCCTTCTTTAGGATTTGATCTACATTATTATGGGAATTCTTGAATGTTTTTATAATTAAAGTAACGTC
ATCATAAGAATTAAAAGCCTGGCCATAAGCTCTTAATAAGATATCAATTCCTTTACGTGGAAAGCATGAAGATACGTGGA
GAAACCTAAATTTATTGGAGTTTAGCGAAAAATTCCTATCACTTTCTAAATCCTCTAAATGATCTATACCAAGGCCACAA
ACACTAATGGGAATTCGCACGCCATTATCTATTAAAATCTTTTTTACTTGAGAAGACATTACTGAAACACCCTGCAAATA
AGTATTAAATTCAACAACCCATTCCTGAGGAAATTCAGATTCCTCCCATCCATATGAGTGAAGAAGATTTATTATTGATT
GCAAGTCCGCTACTCGCGGAGGATATAAATTTCTGCTAGATACTATTGAAGATTCAGTCGATTCCAAAGATTGTTTATAT
AGTTTATATATAGAAGGATATTGCTTAATAAATTTGATATTAGGAACATAATCACCAGGTCCCTCCGTATTATGTATCGT
TACATTTTCTATGATTTTAGTAAGAGATTGAACAAAAGATCTATTTAAAATTGCGAGGCTATAATTTGAATCAAATGGAC
CTTCCACTCTCCAAGAAAAGGGAGAATCTAAAGGAATCAAAGAACGTGATATAAAGTCTGTTTCTAAATTGACTAAATCA
ATTGAAGATGCAATTTGGTCTGCGAGATTTTGACTTAAATTAGCCTGAAGGTTCTTATCATTTTTTATTTTACTTAATAA
AATATTATAGCTATTATTATTTTTATAATTTATATATTCCCAATTACAATTAGAATAATCTTTCGGATTGTCATTAATAA
TATTTTCACAAGCTTCTAAGACTTTTCTACTGGTGTCGAACCAAGAAAATTTCTGTGCTTGGTAACTTGCGTTTTTTATT
AAAGAATTTCTAAAAACAATATCAGTTAACGCTTTCTGAATAAGATTCTTAATAGAATCAGTGTCATATGGGTCAAACAT
TGCATTCGCATCGCCAATAATTTCTGGAATACTTGTACAGTTTGATGCTATTGAAGGAGCTCCACATGACATTGCCTCTA
GAATAGGCAGACCGAAACCCTCATGGAAAGATGGAAAAACAAATAAAGCGCAGTTTTGATATAAATAAACTAAATCTTTA
TCTGAAACATAGCCTAAAAGAATTACACTTTTTTTATTGATAGAGAACTCTTTTATCCAACCATGAATTAAATCAGTTTC
TGAAGGTAATAACTTTCCAGAAAAAACAAGTTTGTATTTTAAGAGAACCTCAAAAGGAAGTTTTGAATATGCCTTTAACA
AACCTTTAATATTTTTTCTAGGATCGCTTGCCCCAGAATATAAAATATAATGATCAAGGGTATCTAAAACACTGTGTGTT
GATTTATCAGTCTCAACTTTCTTTATATTAAATATATCCCTATTACAAGCAGAGGAAATATTATAAACTTTATCTTCCGC
ATAACCTAAATACTTAATTGCTTCATTTTTAGATGATTTCGAAATAGAAAGTAATCCATCTAATGTTTTTAACTTATCAA
TTTTATTTAAATAAAATTCTTTAAAAGCTGGATTAGAATTTAAGTATAGATCTGGATGTAATAACGGAATTAAATCATAG
AAGATCGATAATACTGGGGCTGCAAGAATATCGTTATCAAATTCTGTAAAGCAATTGTCTGTATACCCTTCAAAAAAACT
AGTTAAAAGAATAACATCAGGAAAAACACGATTGAATGTATATGATCTTAAATATCTTGCAATATTTAAAGCATTATCAT
TTTTAGAAATATAATCTAGAGGTGCTAAAGAATACCAATTTATATAATTAATATTACTCCGACTTAGGTACTTTCTAAAA
TCAGAACTAATATCTAAAAGACAAGCATTTCCAATCAGAACATATTCATTCTCTGGAAAATTATCTAAAATATTCGAGAT
TATTTCATAAGAATATCTTCCTATACCTCTTTTTCTACTTCCTAAACTTTGAACACCTGAAAGGTCAATAGCAATTCGCA
TTCTATTAATCCATAAAATTTTTGAATAAAGATCTAGATATTTTTTGTGAACGTTTAGATAGTTGATGATGTAACATTAG
AAATTTATTAAAATCTTCAGAACTTTTATCTAAAATCTTATATTTAGCTAAATTAGCTTGATTTTTATTTAAATATTTAG
AGAAAGAACCAAAAAGGAATTTGTCGTTCAAAAAATACAAAATTTTATGGATTTTATTTGAAAAAATAATTTTTTTTATA
AAATTATTTTTAATTATTTTATTAAATAATTTAAAAAATAATAAACTGAAATATTTTTTTAATTTAAATAGTATCTTATA
AAATGGATATAAAATCTTCCGTATAATTCGATAAATTTTAAGGATATACTTTAAATCATTTTTTAAGATATTAACTTCAT
TATTTAAGAGTTCAAAAGCGTTCAGTTGATTACTTAAGGAATTTTTTAAAGACGTAATCTCTGTTTGACTAGAAGCATTA
ATATTTTCTAATTCTAATAGAATTTTCTCATTTCTTAAATCAAAATCGACACAAGCATCCATAGTCTTAGGTGCTTGATT
TAGCTTTTGCTGCCAATCAATATCTTCAGAAAAAATTAGTTGAGATTTCGATACATTTTTTGTCGCGACTATCAACAGAT
CCTGCGCAACACCGTTTAGAATTCTTGTGATTTTAGAATGGTTTTCATTCTTCATAGGACCACCATTAATATAAAAATCA
CTAACTGTTTCAAACCCTATACTTTTCATAGAGAATTTGATTGCTTCAGGATTAATATGAGAAATATGTGTTTGGTCTAA
ATAAAAAGTATTAGTTGATACAATTAAATTATCAATACTAGGTGTTTCAATTATAAAAACACCGTCCTCGCTAAGAACTC
TATAACATTCGGAAAGTATTTTAAAAGATTGCTTATAATTTATATGCTCAATCATATGAAACATTGTTAATATTGACACA
GAATTAGTTGATAATGTTGGCAGAATATCTAATGCATCCCCATCAATAATATTTAAACCCTTTTCCGTACATAAAGATAT
CATCTCTTGGTCATTTTCTATGCCAAAGCAATTCTCTATTTTGTTACTCCATTTTTGAACCCACTCACCTCTTCCAGATC
CTATATCTATTAATTTTGGTTTTTCAATATCTTTAATAATCAAATCAATTAAAAAATCATACTTTGAGAATTGGGATAAA
ATTGATTCAGTATCTCCTCGAAATTTATTCTCAAAGTCTAAATAAAAATTAGATGTCATAATTTTAATCTTTAGTTTTTT
GATCTGACCAATATATAATACTATCTCTGGAAATACAGAATAAAAAGTCTATCATTTTTTCTTCCGCTAATCAATCATCA
ATCAATCAATTATAACTACTAATTATTTATTATACTAATGCAGGCTTAATAAATATGTATGAAATTTTTTTTATATTATT
ATTAAATGTTTTATTTTACAACTTAATAGATGCAAAATGTTACAATAAAATTTAAAATTAAAAAGTTGTTTTCGCCCCAA
CTCGATAAAATAGATTTAATCTTCAAAAGTGAAGCCAATAATCCTCATCAAACATTTAAACGGAGCTCCAGGTCTCAGAC
TCTTTGGACTTGGACCAAAGTGCATTC
> 4:1620980-1621186 + /Users/awi025/Geneious 2019.1 Data/temp/export-94folder/CP000111.gb
TTAGTGCGTTACAACAGAATGAAGAAAAATCATATCTCTTTAATTTTATAGAAAT-GATCGACTAAGGTATTTAAATTAA
A---ACCAA-GACAATAATCTAGTTATCGACAATTTCTACAACTTTTTAAAAAATGAAGGCAATATCTCTAATAAA----
--------------------------------------------------------------------------------
--------------------------------------------------------------------------------
--------------------------------------------------------------------------------
--------------------------------------------------------------------------------
--------------------------------------------------------------------------------
--------------------------------------------------------------------------------
--------------------------------------------------------------------------------
--------------------------------------------------------------------------------
--------------------------------------------------------------------------------
--------------------------------------------------------------------------------
--------------------------------------------------------------------------------
--------------------------------------------------------------------------------
--------------------------------------------------------------------------------
--------------------------------------------------------------------------------
--------------------------------------------------------------------------------
--------------------------------------------------------------------------------
--------------------------------------------------------------------------------
--------------------------------------------------------------------------------
--------------------------------------------------------------------------------
--------------------------------------------------------------------------------
--------------------------------------------------------------------------------
--------------------------------------------------------------------------------
--------------------------------------------------------------------------------
--------------------------------------------------------------------------------
--------------------------------------------------------------------------------
--------------------------------------------------------------------------------
--------------------------------------------------------------------------------
--------------------------------------------------------------------------------
--------------------------------------------------------------------------------
--------------------------------------------------------------------------------
--------------------------------------------------------------------------------
--------------------------------------------------------------------------------
--------------------------------------------------------------------------------
--------------------------------------------------------------------------------
--------------------------------------------------------------------------------
--------------------------------------------------------------------------------
--------------------------------------------------------------------------------
--------------------------------------------------------------------------------
--------------------------------------------------------------------------------
--------------------------------------------------------------------------------
--------------------------------------------------------------------------------
--------------------------------------------------------------------------------
--------------------------------------------------------------------------------
--------------------------------------------------------------------------------
--------------------------------------------------------------------------------
--------------------------------------------------------------------------------
--------------------------------------------------------------------------------
--------------------------------------------------------------------------------
--------------------------------------------------------------------------------
--------------------------------------------------------------------------------
--------------------------------------------------------------------------------
--------------------------------------------------------------------------------
--------------------------------------------------------------------------------
--------------------------------------------------------------------------------
--------------------------------------------------------------------------------
--------------------------------------------------------------------------------
--------------------------------------------------------------------------------
--------------------------------------------------------------------------------
--------------------------------------------------------------------------------
--------------------------------------------------------------------------------
--------------------------------------------------------------------------------
--------------------------------------------------------------------------------
--------------------------------------------------------------------------------
--------------------------------------------------------------------------------
--------------------------------------------------------------------------------
--------------------------------------------------------------------------------
--------------------------------------------------------------------------------
--------------------------------------------------------------------------------
--------------------------------------------------------------------------------
--------------------------------------------------------------------------------
--------------------------------------------------------------------------------
--------------------------------------------------------------------------------
--------------------------------------------------------------------------------
--------------------------------------------------------------------------------
--------------------------------------------------------------------------------
--------------------------------------------------------------------------------
--------------------------------------------------------------------------------
--------------------------------------------------------------------------------
--------------------------------------------------------------------------------
--------------------------------------------------------------------------------
--------------------------------------------------------------------------------
--------------------------------------------------------------------------------
--------------------------------------------------------------------------------
--------------------------------------------------------------------------------
--------------------------------------------------------------------------------
--------------------------------------------------------------------------------
--------------------------------------------------------------------------------
--------------------------------------------------------------------------------
--------------------------------------------------------------------------------
--------------------------------------------------------------------------------
--------------------------------------------------------------------------------
--------------------------------------------------------------------------------
--------------------------------------------------------------------------------
--------------------------------------------------------------------------------
--------------------------------------------------------------------------------
--------------------------------------------------------------------------------
--------------------------------------------------------------------------------
--------------------------------------------------------------------------------
--------------------------------------------------------------------------------
--------------------------------------------------------------------------------
--------------------------------------------------------------------------------
--------------------------------------------------------------------------------
--------------------------------------------------------------------------------
--------------------------------------------------------------------------------
--------------------------------------------------------------------------------
--------------------------------------------------------------------------------
--------------------------------------------------------------------------------
--------------------------------------------------------------------------------
--------------------------------------------------------------------------------
--------------------------------------------------------------------------------
--------------------------------------------------------------------------------
--------------------------------------------------------------------------------
--------------------------------------------------------------------------------
--------------------------------------------------------------------------------
--------------------------------------------------------------------------------
--------------------------------------------------------------------------------
--------------------------------------------------------------------------------
--------------------------------------------------------------------------------
--------------------------------------------------------------------------------
--------------------------------------------------------------------------------
--------------------------------------------------------------------------------
--------------------------------------------------------------------------------
--------------------------------------------------------------------------------
--------------------------------------------------------------------------------
--------------------------------------------------------------------------------
--------------------------------------------------------------------------------
--------------------------------------------------------------------------------
--------------------------------------------------------------------------------
--------------------------------------------------------------------------------
--------------------------------------------------------------------------------
--------------------------------------------------------------------------------
--------------------------------------------------------------------------------
--------------------------------------------------------------------------------
--------------------------------------------------------------------------------
--------------------------------------------------------------------------------
--------------------------------------------------------------------------------
--------------------------------------------------------------------------------
--------------------------------------------------------------------------------
--------------------------------------------------------------------------------
--------------------------------------------------------------------------------
--------------------------------------------------------------------------------
--------------------------------------------------------------------------------
--------------------------------------------------------------------------------
--------------------------------------------------------------------------------
--------------------------------------------------------------------------------
--------------------------------------------------------------------------------
--------------------------------------------------------------------------------
--------------------------------------------------------------------------------
--------------------------------------------------------------------------------
--------------------------------------------------------------------------------
--------------------------------------------------------------------------------
--------------------------------------------------------------------------------
--------------------------------------------------------------------------------
--------------------------------------------------------------------------------
--------------------------------------------------------------------------------
--------------------------------------------------------------------------------
--------------------------------------------------------------------------------
--------------------------------------------------------------------------------
--------------------------------------------------------------------------------
--------------------------------------------------------------------------------
--------------------------------------------------------------------------------
--------------------------------------------------------------------------------
--------------------------------------------------------------------------------
--------------------------------------------------------------------------------
--------------------------------------------------------------------------------
--------------------------------------------------------------------------------
--------------------------------------------------------------------------------
--------------------------------------------------------------------------------
--------------------------------------------------------------------------------
--------------------------------------------------------------------------------
--------------------------------------------------------------------------------
--------------------------------------------------------------------------------
--------------------------------------------------------------------------------
--------------------------------------------------------------------------------
--------------------------------------------------------------------------------
--------------------------------------------------------------------------------
--------------------------------------------------------------------------------
--------------------------------------------------------------------------------
--------------------------------------------------------------------------------
--------------------------------------------------------------------------------
--------------------------------------------------------------------------------
--------------------------------------------------------------------------------
--------------------------------------------------------------------------------
--------------------------------------------------------------------------------
--------------------------------------------------------------------------------
--------------------------------------------------------------------------------
--------------------------------------------------------------------------------
--------------------------------------------------------------------------------
--------------------------------------------------------------------------------
--------------------------------------------------------------------------------
--------------------------------------------------------------------------------
--------------------------------------------------------------------------------
---------------------------------------------------CCATTCCAAAGGAGCTGTAGGGTTAAGGT
TTTTTGGATTAGGTCCTAATCTAAAGC
=
> 1:1569403-1574501 + /Users/awi025/Geneious 2019.1 Data/temp/export-94folder/BX548174.gb
---CCACGAAAGGATTATTTAAACTTCAACAATTTCTTCATCGTAATGCATTTTGGGCTAAGGATAGAACAATTAAAGAC
CTCAAAAAATGTCTTGCTAATAGCGATGTTGTTGTAAGTATTTGGTCTAATAATGAACCAGTTGGTTTTGGAAGAGCCTT
GTCAGATGGTATTTATAGAGGCGTTTTATGGGATATAGTAATTGATCAAGATCATCAAGGGAAAGGTTACGGCAAGATGA
TTGTGAAAAATCTTTTAGAATCAAATAAAATAAAACATACCAAGAAAATATATTTAATGACTACGAGCAAAAAAATGTTT
TATTCGCAAGTTGATTTCAAAGAAGTTACTTCACAAAATCTTTTAGTACACGAAATGTAAATTACTTCTTAAATAAAAAA
TATTTCGAACCTAAATAATTATTTAAGGCGCCAATAAATGCTCCTATCAACCAAGCAATCTTATAATTATCAATTAATCG
ACTCAAAAAAATAATTACTAGAGACATTTCTAAACCTCCTAAAAAATAAATTAAACAAAAAATAAAAAAAGATTTAATTA
TTTTTTTTTGTGAATTATCTCTAAAAACCCAAATCTTTGCAAAAACAAATGATGATAAAAGTCCTGTCGAGTAACCCAAT
AAGGAAGCAAATATTATATTTTTAAAAATTAAATAAAATGAATTAAATACTAAGAAATTTATAAATGTTGCAATTAAACC
CGAGATAAAAAATCTTAATATTTGATATTTATTTGCTTGAGAAATACTATTCAAAATTTTTAAAATTTTACTAACCTCTT
TGATCTTTAAGA-------------------TATAAATCTTGCATAAAGCCACCTTATAAATGGACCCAAAATAGGAACG
GGCCCAAAAGTAGGACCACAAAAATCAAAATAATCTCTGTGTTCTTGGATTAAGCCATTGTCAGAAAATATCAAACGTGT
CGTGCCAGGATATATAAATTCTTTACCCATAATTTTTAAACCCATAGTCCATTCTACAAATCCATAGTTTCCGCTGATTG
ATATTGCATGAGTTTCCAAATAAACATCATCGCATCTTTTAACCAGCTTTTCTTGGGCCTCTACATAAGAATCTAATCCT
TTCGTTTCCTGTGTTGGATCAATGAAGGTAACATTCTCATTATAAAACTCTGCCCACTTTGCTTTTGTTGGTGCATCTGC
CCCATAGGGTTTAGTAAATAATCCTCTTAAATCCTCAATAGAAACAGTAAGTGGCATTTAAAAATTTATATTTATTTATT
AATTATATTTCAAATTTTGTATTTTAAAAAAGTAATCATTTAAATAATCTGATTTAGCAGAACAATAGCCAACCAATTAA
TACAGCTT------------------------------------------------------------------------
--------------------------------------------------------------------------------
--------------------------------------------------------------------------------
--------------------------------------------------------------------------------
--------------------------------------------------------------------------------
--------------------------------------------------------------------------------
--------------------------------------------------------------------------------
--------------------------------------------------------------------------------
--------------------------------------------------------------------------------
--------------------------------------------------------------------------------
--------------------------------------------------------------------------------
--------------------------------------------------------------------------------
--------------------------------------------------------------------------------
--------------------------------------------------------------------------------
--------------------------------------------------------------------------------
--------------------------------------------------------------------------------
--------------------------------------------------------------------------------
--------------------------------------------------------------------------------
--------------------------------------------------------------------------------
--------------------------------------------------------------------------------
--------------------------------------------------------------------------------
--------------------------------------------------------------------------------
--------------------------------------------------------------------------------
--------------------------------------------------------------------------------
--------------------------------------------------------------------------------
--------------------------------------------------------------------------------
--------------------------------------------------------------------------------
--------------------------------------------------------------------------------
--------------------------------------------------------------------------------
--------------------------------------------------------------------------------
--------------------------------------------------------------------------------
--------------------------------------------------------------------------------
--------------------------------------------------------------------------------
--------------------------------------------------------------------------------
--------------------------------------------------------------------------------
--------------------------------------------------------------------------------
--------------------------------------------------------------------------------
--------------------------------------------------------------------------------
--------------------------------------------------------------------------------
--------------------------------------------------------------------------------
--------------------------------------------------------------------------------
--------------------------------------------------------------------------------
--------------------------------------------------------------------------------
--------------------------------------------------------------------------------
--------------------------------------------------------------------------------
--------------------------------------------------------------------------------
--------------------------------------------------------------------------------
--------------------------------------------------------------------------------
--------------------------------------------------------------------------------
--------------------------------------------------------------------------------
--------------------------------------------------------------------------------
--------------------------------------------------------------------------------
--------------------------------------------------------------------------------
--------------------------------------------------------------------------------
--------------------------------------------------------------------------------
--------------------------------------------------------------------------------
--------------------------------------------------------------------------------
--------------------------------------------------------------------------------
--------------------------------------------------------------------------------
--------------------------------------------------------------------------------
--------------------------------------------------------------------------------
--------------------------------------------------------------------------------
--------------------------------------------------------------------------------
--------------------------------------------------------------------------------
--------------------------------------------------------------------------------
--------------------------------------------------------------------------------
--------------------------------------------------------------------------------
--------------------------------------------------------------------------------
--------------------------------------------------------------------------------
--------------------------------------------------------------------------------
--------------------------------------------------------------------------------
--------------------------------------------------------------------------------
--------------------------------------------------------------------------------
--------------------------------------------------------------------------------
--------------------------------------------------------------------------------
--------------------------------------------------------------------------------
--------------------------------------------------------------------------------
--------------------------------------------------------------------------------
--------------------------------------------------------------------------------
--------------------------------------------------------------------------------
--------------------------------------------------------------------------------
--------------------------------------------------------------------------------
--------------------------------------------------------------------------------
--------------------------------------------------------------------------------
--------------------------------------------------------------------------------
--------------------------------------------------------------------------------
--------------------------------------------------------------------------------
--------------------------------------------------------------------------------
--------------------------------------------------------------------------------
--------------------------------------------------------------------------------
--------------------------------------------------------------------------------
--------------------------------------------------------------------------------
--------------------------------------------------------------------------------
--------------------------------------------------------------------------------
--------------------------------------------------------------------------------
--------------------------------------------------------------------------------
--------------------------------------------------------------------------------
--------------------------------------------------------------------------------
--------------------------------------------------------------------------------
--------------------------------------------------------------------------------
--------------------------------------------------------------------------------
--------------------------------------------------------------------------------
--------------------------------------------------------------------------------
--------------------------------------------------------------------------------
--------------------------------------------------------------------------------
--------------------------------------------------------------------------------
--------------------------------------------------------------------------------
--------------------------------------------------------------------------------
--------------------------------------------------------------------------------
--------------------------------------------------------------------------------
--------------------------------------------------------------------------------
--------------------------------------------------------------------------------
--------------------------------------------------------------------------------
--------------------------------------------------------------------------------
--------------------------------------------------------------------------------
--------------------------------------------------------------------------------
--------------------------------------------------------------------------------
--------------------------------------------------------------------------------
--------------------------------------------------------------------------------
--------------------------------------------------------------------------------
--------------------------------------------------------------------------------
--------------------------------------------------------------------------------
--------------------------------------------------------------------------------
--------------------------------------------------------------------------------
--------------------------------------------------------------------------------
--------------------------------------------------------------------------------
--------------------------------------------------------------------------------
--------------------------------------------------------------------------------
--------------------------------------------------------------------------------
--------------------------------------------------------------------------------
--------------------------------------------------------------------------------
--------------------------------------------------------------------------------
--------------------------------------------------------------------------------
--------------------------------------------------------------------------------
--------------------------------------------------------------------------------
--------------------------------------------------------------------------------
--------------------------------------------------------------------------------
--------------------------------------------------------------------------------
--------------------------------------------------------------------------------
--------------------------------------------------------------------------------
--------------------------------------------------------------------------------
--------------------------------------------------------------------------------
--------------------------------------------------------------------------------
--------------------------------------------------------------------------------
--------------------------------------------------------------------------------
--------------------------------------------------------------------------------
--------------------------------------------------------------------------------
--------------------------------------------------------------------------------
--------------------------------------------------------------------------------
--------------------------------------------------------------------------------
--------------------------------------------------------------------------------
--------------------------------------------------------------------------------
--------------------------------------------------------------------------------
--------------------------------------------------------------------------------
--------------------------------------------------------------------------------
--------------------------------------------------------------------------------
--------------------------------------------------------------------------------
--------------------------------------------------------------------------------
--------------------------------------------------------------------------------
--------------------------------------------------------------------------------
--------------------------------------------------------------------------------
--------------------------------------------------------------------------------
--------------------------------------------------------------------------------
--------------------------------------------------------------------------------
--------------------------------------------------------------------------------
--------------------------------------------------------------------------------
--------------------------------------------------------------------------------
--------------------------------------------------------------------------------
--------------------------------------------------------------------------------
--------------------------------------------------------------------------------
--------------------------------------------------------------------------------
--------------------------------------------------------------------------------
----------------------------------TAAAA-----------------------------------------
GCGGATGAAGAGATTCGAACTCTCGACATTCTCCTTGGCAAGGAGATGCTCTACCACTGAGCTACATCCGCATAC-----
-----CTAGTTCATTTTATCTTAAAAAA----------------------------------------------------
-----------------------GGAATGAAATGAACAAAACCTTACTTTTTTTGAAACTAATTTAAATTTTTGATTAAA
GAACCCATCTCAATTGCTTGTAAAGCATAGTTCCAACCAAGGTTGTTTTTTATCCCAGCTCTTTCTAAAGCCTGTTGCAT
ACTATCAGTAGTTAAAACACCAAAAATAATTGGGACATTATTTTCATATGAAACTTGTGAAATTCCCTTACTAGCCTCAG
AAATAACAACATCATAATGAGAAGTTTCTCCTCTAATAACAGCTCCAAGAGCAATTACAACGTCATAGTTAGTTTTTTTC
AAAAGTGTTTTAGCTGCTATTGGCAGTTCAAATGATCCAGGAACCCAAACAATATCAAGTTCTTTACTTGTTTCTGAAGT
ATCTAAACCATGTCTTTTAAGACAATCAAGACACCCAGATAATATTTTATTAGTAATTAAATCATTAAATCTAGCTACAA
CTATACCTACTTTTAAAGTAGAAGCATTGGTAAAAGATCCCTCAAAGATAGTCATTAAATTTTCTTTCTTA---TATATC
TACACTCTCA------TGAAAAGGT---ACTAAGTTCAAACTA---AGGCTGAAACAATCC-------------------
--------------------------------------------------------------------------------
--------------------------------------------CTGTAGCAAAAACTAAAACGAGCCAAACTGCAGCAA
TAGAATATATTTTTCTTCTACTTTCTTTCTGTCCATCTTCCGTAGAAGGTTGAGTTACATATAAAACGGGAACTCCTACT
ACCGCGATAAGAGAAGCAAATAAAAGAGCATTTACGAAGAAAAAATTAACTGCCTGCATGATTCAATC---TTATTTTTA
AATAATTATAGATACTATGAT-------------------------------------------------CTCATGAAAA
TGAATATTTTTG-GAGAAAATTTACATACTTTTAGTCAGTTTTAAAATGCAAAACTAAAATATGTTCCTAATATCTATTT
A----------TAAATAATAAA---AAGATGGAAGAAGATACAATAATTCAGAAGGATTTATTTG--CAATTAATCA---
------------------------TGAACTTAAACGCCCAAAC----------AACTCAAGTCAAA---TACCTGATGAT
TTATCTACTGAAGAATTAAAAAAAGAGTCGCAGAAAAGGCCCAGACAAAGAAAAAATTCTACT-----------------
-----------------------------------------------AA-------------------------------
--------------------------------------TTTAATAAACAAATTCAAAAATAATTCAAATTCAGAAAGAAA
GAATGATTGCATTAATGAAAAGT---------------------------------------------------------
CTTACAGTTA---TAAAACCGTTGAAAAACAAA--AATTAACTCCAATTCTCAAACATTATGTGACATTAAAAGAAGAAA
ACAGCAATAGATTGTTGTTATATAGATTAGGTGACTTTTTTGAATGTTTTTTTGAAGATGCTGTATTCATATCTAACCTA
TTAGAAATAACCTTAACGAGCAAAGATGCGGGTAAAGATATTGGTAAAATTCCTATGGCAGGAGTCCCTTATCATGCAAT
GGAGAGATACTGCGCCGAATTAATTAAAAAAAACCATTCAGTAGTTATATGTGATCAGTTAGAAAAAAGTACTGGAAATT
ACGGAACACCACTGAAAAGGGGCATAACCAGAATAATTACGCCAGGGACTGTAATTGAAGAAGGGATGTTGGTTGCAAAA
AAAAATAATTGGATAACTGCAATCCACTTATCAGAAAACATTTCAGAAAACTTATATGAATGGGGTATTTCAAGAGCTGA
TGTGAGTACAGGAGAATTATTAACAATGGAGGGTCAATCAATCTCTAAATTATTCGATGAAATTATTAAATTAGATACAT
CAGAAATCA-----------------------------------------------------------------------
---------TCAT--AGGAAGCAATGA-AGAGAAAAA-----GTTATTAGAAAACCAAAATCAACAAATTACATATACTG
TCACCCAAGAAACTTTTTTCAGTATTAATGAAGCATGTTTAACTATAAAAAACTATTTTCAAATTCTTAGTTTAGAGGGC
CTAGGACTCAAGCATTTAAATAAT-GCGACTAAAGCACTTGGTGGCTTACTAAATTATTTAGAGAAAATAAATCCTTC--
----AAATTTAGAG------------AACGATTCTTCTTTAAAAATTTCTTTAGATTTTCCACAAATACAATTTCCAAAA
GATCATTTAATTATTGATTATCAAACTCAAAAAAATTTAGAAATAAAAAATACACAAAGAGAAAATAATTATGCTGGTTC
ACTTCTGTGGAGTATTGATAGAACATATACCTGTATGGGTGCAAGATGTTTAAGAAGATGGATAGACTCTCCATTATTAA
ATATTGATGAAATTAATAAAAGACAAAATATTATTTCAAACTTTTTAGAGTCTAAAAAGTTGCGGACAGACA-----CCC
AAAATATACTTAGAGCAATGGGCGATTTAGAGAGACTTTCAGGGCGAGCATGTGCGGGGCATGCCAGTCCAAGAGATTTA
ATTGCAATCTCAGAGGGATTAAAAAAATTACCTAGAT-----------------------------------TAAAGTCA
ATTGTTAAATTATTTAAGTATGAAATCCCATCCTGGACGAATCAATTAAAA-----------------------------
----------------AATATTGATAATGAGCTTTTAGAGTTAGCAGATCTAATAAGCTTCAAGCTAGTACAAAATCCAC
CTTTAAATACTAGTGAAGGAGGCATTATCCATGATGGGGTTGATAATGTGTTGGATGGCTTACGTAATTTAATTGACGAC
TACTCAGATTGGTTGAATCAAGAAGAATTAAAAGAAAGAAAAATTAGTAAAATATCAAATTTAAAAATTCAATTCCATAA
AAACTTTGGTTATTACATATCAATTAATAAATCTAAAGTTAATTTAGCACCTGCTCATTGGATTAAAAGGCAAACTCTTA
CTAATGAGGAAAGATATGTAACCACAGAAATCAAGAATAGAGAAAGTAAAATATTTCAAGTCAAAAATCGCGCGGCTGCT
AAAGAATATGAATTATTTTGCGAAGTAAGAAATCTTGTATCCGCCAAAACAAAAAGGATTAGATCCGTAGCAAAAGCTAT
TGCCTGTATAGATGCATTACTTGGTTTAGCAATTACATCATTAGAAAATAATTTTATAAAACCGACTATTTCACCCATTA
CTAATTCAACAGACCAACAAAGCACAAAGATTATTGGAGGAAGGAATCCTATAGTTGAACAACTATTAACTAATAGAAAA
TTTATATCTAATGATATTTTGTTTAATAATAAGCAAAAATTAATCATATTAACTGGTCCAAATGCAAGTGGAAAGAGTTG
TTTTATTAGACAAATAGGATTAATACAAATTCTGGCTCAAATTGGAAGTTTCGTGCCTGCAAGCAAAGCCGATATTCAAA
TTGTAGATCGAATTTTTACAAGAATTGGAGCCGTAGATGATCAATCAACTGGACAATCGACATTCATGGTAGAAATGTCA
GAAACAGCATCAATACTAAATCAAGCGACATCAAACTCTCTTGTCTTACTTGATGAGATAGGAAGAGGGACCTCTACTTT
TGATGGGTTATCCATAGCATGGTCAGTAAGTGAATATCTTGCAAAAAAAATTGTATGTAATACAATCTTTGCCACTCATT
ATCATGAACTAAATTATCTTAAACATACAAATACAAACGTAGAAAATTTTCAGGTATTAGTAAAACAGAAGAAAGATCAA
CTATTTTTTTGTCATAAAATTGAAAAAGGTGGTGCGAACAAAAGTTATGGAATTGAAGCCGCTAAATTAGCCGGGGTTCC
TAAAGAAGTTATTAATAAAGCTATTTTAGTTTTAGATTATTTAGAAAAAAATAATCAGTTGAATGCTCAAATTAAAAT--
--TAAATAAA
> 2:84119-87892 - /Users/awi025/Geneious 2019.1 Data/temp/export-94folder/BX548175.gb
AAG-----------------------------------------------------------------------------
--------------------------------------------------------------------------------
--------------------------------------------------------------------------------
--------------------------------------------------------------------------------
--------------------------------------------------------------------------------
--------------------------------------------------------------------------------
--------------------------------------------------------------------------------
--------------------------------------------------------------------------------
--------------------------------------------------------------------------------
--------------------------------------------------------------------------------
--------------------------------------------------------------------------------
--------------------------------------------------------------------------------
--------------------------------------------------------------------------------
--------------------------------------------------------------------------------
--------------------------------------------------------------------------------
--------------------------------------------------------------------------------
--------------------------------------------------------------------------------
--------------------------------------------------------------------------------
--------------------------------------------------------------------------------
--------------------------------------------------------------------------------
--------------------------------------------------------------------------------
--------------------------------------------------------------------------------
--------------------------------------------------------------------------------
--------------------------------------------------------------------------------
--------------------------------------------------------------------------------
--------------------------------------------------------------------------------
--------------------------------------------------------------------------------
--------------------------------------------------------------------------------
--------------------------------------------------------------------------------
--------------------------------------------------------------------------------
--------------------------------------------------------------------------------
--------------------------------------------------------------------------------
--------------------------------------------------------------------------------
--------------------------------------------------------------------------------
--------------------------------------------------------------------------------
--------------------------------------------------------------------------------
--------------------------------------------------------------------------------
--------------------------------------------------------------------------------
--------------------------------------------------------------------------------
--------------------------------------------------------------------------------
--------------------------------------------------------------------------------
--------------------------------------------------------------------------------
--------------------------------------------------------------------------------
--------------------------------------------------------------------------------
--------------------------------------------------------------------------------
--------------------------------------------------------------------------------
--------------------------------------------------------------------------------
--------------------------------------------------------------------------------
--------------------------------------------------------------------------------
--------------------------------------------------------------------------------
--------------------------------------------------------------------------------
--------------------------------------------------------------------------------
--------------------------------------------------------------------------------
--------------------------------------------------------------------------------
--------------------------------------------------------------------------------
--------------------------------------------------------------------------------
--------------------------------------------------------------------------------
--------------------------------------------------------------------------------
--------------------------------------------------------------------------------
--------------------------------------------------------------------------------
--------------------------------------------------------------------------------
--------------------------------------------------------------------------------
--------------------------------------------------------------------------------
--------------------------------------------------------------------------------
--------------------------------------------------------------------------------
--------------------------------------------------------------------------------
--------------------------------------------------------------------------------
--------------------------------------------------------------------------------
--------------------------------------------------------------------------------
--------------------------------------------------------------------------------
--------------------------------------------------------------------------------
--------------------------------------------------------------------------------
--------------------------------------------------------------------------------
--------------------------------------------------------------------------------
--------------------------------------------------------------------------------
--------------------------------------------------------------------------------
--------------------------------------------------------------------------------
--------------------------------------------------------------------------------
--------------------------------------------------------------------------------
--------------------------------------------------------------------------------
--------------------------------------------------------------------------------
--------------------------------------------------------------------------------
--------------------------------------------------------------------------------
--------------------------------------------------------------------------------
--------------------------------------------------------------------------------
--------------------------------------------------------------------------------
--------------------------------------------------------------------------------
--------------------------------------------------------------------------------
--------------------------------------------------------------------------------
--------------------------------------------------------------------------------
--------------------------------------------------------------------------------
--------------------------------------------------------------------------------
--------------------------------------------------------------------------------
--------------------------------------------------------------------------------
--------------------------------------------------------------------------------
--------------------------------------------------------------------------------
--------------------------------------------------------------------------------
--------------------------------------------------------------------------------
--------------------------------------------------------------------------------
--------------------------------------------------------------------------------
--------------------------------------------------------------------------------
--------------------------------------------------------------------------------
--------------------------------------------------------------------------------
--------------------------------------------------------------------------------
--------------------------------------------------------------------------------
--------------------------------------------------------------------------------
--------------------------------------------------------------------------------
--------------------------------------------------------------------------------
--------------------------------------------------------------------------------
--------------------------------------------------------------------------------
--------------------------------------------------------------------------------
--------------------------------------------------------------------------------
--------------------------------------------------------------------------------
--------------------------------------------------------------------------------
--------------------------------------------------------------------------------
--------------------------------------------------------------------------------
--------------------------------------------------------------------------------
--------------------------------------------------------------------------------
--------------------------------------------------------------------------------
--------------------------------------------------------------------------------
--------------------------------------------------------------------------------
--------------------------------------------------------------------------------
--------------------------------------------------------------------------------
--------------------------------------------------------------------------------
--------------------------------------------------------------------------------
--------------------------------------------------------------------------------
--------------------------------------------------------------------------------
--------------------------------------------------------------------------------
--------------------------------------------------------------------------------
--------------------------------------------------------------------------------
--------------------------------------------------------------------------------
--------------------------------------------------------------------------------
--------------------------------------------------------------------------------
--------------------------------------------------------------------------------
--------------------------------------------------------------------------------
--------------------------------------------------------------------------------
--------------------------------------------------------------------------------
--------------------------------------------------------------------------------
--------------------------------------------------------------------------------
--------------------------------------------------------------------------------
--------------------------------------------------------------------------------
--------------------------------------------------------------------------------
--------------------------------------------------------------------------------
--------------------------------------------------------------------------------
--------------------------------------------------------------------------------
--------------------------------------------------------------------------------
--------------------------------------------------------------------------------
--------------------------------------------------------------------------------
--------------------------------------------------------------------------------
--------------------------------------------------------------------------------
--------------------------------------------------------------------------------
--------------------------------------------------------------------------------
--------------------------------------------------------------------------------
--------------------------------------------------------------------------------
--------------------------------------------------------------------------------
--------------------------------------------------------------------------------
--------------------------------------------------------------------------------
--------------------------------------------------------------------------------
--------------------------------------------------------------------------------
--------------------------------------------------------------------------------
--------------------------------------------------------------------------------
--------------------------------------------------------------------------------
--------------------------------------------------------------------------------
--------------------------------------------------------------------------------
--------------------------------------------------------------------------------
--------------------------------------------------------------------------------
--------------------------------------------------------------------------------
--------------------------------------------------------------------------------
--------------------------------------------------------------------------------
--------------------------------------------------------------------------------
--------------------------------------------------------------------------------
--------------------------------------------------------------------------------
--------------------------------------------------------------------------------
--------------------------------------------------------------------------------
--------------------------------------------------------------------------------
--------------------------------------------------------------------------------
--------------------------------------------------------------------------------
--------------------------------------------------------------------------------
--------------------------------------------------------------------------------
--------------------------------------------------------------------------------
--------------------------------------------------------------------------------
--------------------------------------------------------------------------------
--------------------------------------------------------------------------------
--------------------------------------------------------------------------------
--------------------------------------------------------------------------------
--------------------------------------------------------------------------------
--------------------------------------------------------------------------------
--------------------------------------------------------------------------------
--------------------------------------------------------------------------------
--------------------------------------------------------------------------------
-CGGATGAAGAGATTCGAACTCTCGACCCTCTCCTTGGCAAGGAGATGCTCTACCACTGAGCTACATCCGCAAGACGTGC
CTTGGGGATGTC--TCCCCTTTGACAAAGACAGCATGCACCACCGAAGGGGAACTGGTCAATTCCAATCAATCAGCTGGC
GGAAGTGGCTGAGCGAAGCACTG-------------------------------------------------CCATCAGC
GAGCCCATTTCTAAAGCCTGTAGCCCATAACTCCAGCCCAAATTGCTCTTGATGCCAGCCCGTTCAAGCGCCTGCTGCAT
CGTGTCGGTTGTTAAAACGCCAAAAATCACCGGCACACCTGTCTCCCTTGAAACTGATGCAATGCCCTTACTGGCCTCAG
CAACCACCACATCAAAATGGGGCGTGTCACCACGAATGACCGCACCAAGAGTGATCACCACTTGATATTGACCACTGAGT
GCGAGTGTCTGCGTCACGATCGGCAACTCAAAGGCTCCAGGTACCCATGCCACATCGAGTTGTTCGCTGTTGGAAGATGT
GTCGACACCATGGCGAGCCAAACAATCAAGACAGCCACTTAAAAGTTTGCCAGTGACCAAGTCGTTAAACCTGGCAACAA
CAACAGCTATACGCAGAGCTTGTGCATCGGTATAACACCCTTCATATGTGGCCATC--ATTCAGTGGCAAAAACTGCCCA
CATGCTCTCATCACAGCAAGTGAGT---GATTGGTTCAAACCACCAAAAAGCTGATTGCTC-------------------
--------------------------------------------------------------------------------
--------------------------------------------CGTTGAGCAAAACAAGATGGAACCAAACCCCGCCAA
TGATTTCGATCTTTTTGATTTCAGGGTTGCGGCGATCGCCAGGATTTTTTTGGGTTGCATAAAGCACCGGAATCCCAACA
ACCAAAAGCAATGATGCGAACAACAGGGCGTTCACAGCGATGTCGGAAATGATCTGC-----------------------
---------------------ATA--GAGTTGAGGCGGCGGAGCCAATGCTC-TGATCTTTGCAAATTCTCCCACGAGGC
CGAGGCTTCTCATGAAAAGGCCGCCATGGGTGTCGCGAGGCTTCACATCCTGCCCAGCACACCAGACTTACGATGCCATC
TCTTGGCTGGCAGGATGATCCA---ATGACTGCCAACGCTGAGTTGTTGCAAGGCAGTCTGTTTGGTGATCTGGAAC---
------------------------CGCAGGCAAACGCTGAAAGCTGCTCAGAAACCATCGCAAGAGCTCTGCGTAACGAT
CTCTCTGATCAAGAACTCGTCGACGAATCCCTAAAAAGGCCCCGCAATCGACATAACCCAACATCCGTTCCAAGCATCCC
ACTTGATTCTGAAAGCCAAGAGCAACTCGAAACAGCCGATAACGACA---------------------------------
----------------ACGACCTGCCCGCCTGGGCACA------------------------------------------
--------------------------------------------------------------------------------
------------CCACAACCTTGTTGACCCTGAGCAGCTCACGCCAATGCTGCGTCACTACGTGGAACTCAAGGCCAAAC
ACCCCGAAAGGATCTTGCTCTACAGACTCGGCGATTTTTTTGAATGCTTTTTTGAAGATGCCATTCAGCTCTCAAGGCTG
CTGGAGCTGACTCTCACTGGCAAGGAAGGAGGTAAAGGGATCGGCCGTGTACCGATGGCAGGCGTCCCCCACCACGCTGC
AGAGCGCTATTGCGCCGAATTGATCCGCCATGGGCTAAGCGTGGCCATTTGTGACCAACTGGAAACAACTGCAAGCAAAG
GCG---CACTGCTCAAACGTGACATCACCAGGGTGCTCACCCCAGGCACGGTGCTTGCCGAAGGCATGCTGACAGCTCGC
CGGAACAATTGGCTAGCAGCAGTTGTGGTTGAGCCAGCACAAGGCAACCAACCGTTTTGCTGGGGTCTAGCAAACGCCGA
TGTCAGCACAGGCGAATTCCTGATCACGCAACGGGAGGGGAGCGCTGAGCTGCACCAACACCTTGCTCAGCTCGAGGCTT
CGGAACTGA-----------------------------------------------------------------------
---------TCATGGCTCAAAAGATCGGAGAAAGCAGCAGGCCTGAGTGGTGTCCGGAG-----CAGCTTTTCCTGACAA
CGATGGCCACTACCCCCTTCAGCCAGCCAGAGGCCGAGCGCACGCTGCTCAATCATTACCGGCTCAGCACCCTTGACGGT
CTAGGTCTGCAAGAGGTGC-CTTTAGCACTAAGGGCCGCCGGGGGACTGCTGACTTATCTAAGGGACACCCAACCCCTCG
CTGAAAACGTCGATG-----------AAGGCATCGCCC----CGATGCCCCTGGAACATCCGCTCACAGTGTTCGCCGGC
GATGCCTTAGTACTCGACGCCCAAACCCGACGCAACCTAGAACTCACTAGCACCCAAAGGGATGGCCAATTCCAAGGATC
CCTTCTTTGGGCCGTAGACCGTACCCTCACTGCCATGGGAGCCCGCTGCCTGCGCCGCTGGATCGAGGCCCCCCTCCTAG
ACAGCAAAGCCATCCGCGCCCGTCAAGCGGTGGTGAACCATCTCGTGGAG-----ACACGCTCCCTGCGGCATTCACTGC
GGCGCTTCCTGCGACCGATGGGAGATCTAGAACGACTGGCCGGCAGGGCAGGCGCCGGTCATGCTGGTGCCCGCGAACTC
GTGGCTATCGCCGATGGCATTGAACGATTACCACGGCTAGCAGAGCAACTACACAATGCATTGAGCTCTGCC--------
---------------------------CCACACTGGCTCGACAACTTGCTG-----------------------------
----------------ACTCTTGATAAGAGCCTGCCAAAGCTGGCGGCGAGTATTCGCGAGCAATTGATCAATAACCCAC
CTCTCAGCCTCAGCGAGGGAGGCCTCATGCACGACAACGTCGATCCACTGCTAGATGGCCTGCGCAATCAACTGGATGAC
CAAGACACCTGGCTTGCAGGCCAGGAAATCCAAGAACGGAAACTCAGTGGCAACCCTAATCTGCGCCTGCAATACCACCG
AACCTTCGGCTACTTCCTAGCCGTAAGCAAAGCCAAGGCTTCCATGGTGCCGGACCACTGGATCCGCCGGCAGACCCTGG
CCAACGAGGAACGCTTCATCACTCCAGATCTCAAAACCCGGGAAGGGCAGATCTTCCAGCTCAGAGCAAGAGCGTGCCAA
CGGGAATACGAACTGTTCTGCCAGTTGCGTGAGCAAGTGGGAAAACAGGCAACTTCAATCCGTAAAGCAGCCCGGGCCGT
GGCAGGACTCGATGCCCTAGTCGGCCTTGCAGAAGTAGCCGCCACTGGAGACTATTGCTGCCCAGAAAT-----------
-------CGATGACAGCAGAGAACTACAGCTCAAAACCTGCAGACACCCAGTGGTGGAACAACTACTGGTAGAGAGATCC
TTCATCGCTAACGATGTAGAACTTGGCAAAGACATCGACCTCGTCGTACTCACAGGTCCAAACGCCAGTGGCAAAAGCTG
CTACCTGCGTCAAATCGGCCTCATACAGTTGCTAGCCCAGGTGGGTAGTTGGGTGCCTGCAAAGCAGGCCCGTGTTGGCA
TCGCAGATCGCATCTTCACCCGCGTCGGCGCCGTCGATGACCTAGCGGCAGGACAATCCACCTTCATGGTGGAAATGGCA
GAAACGGCCAACATTCTCCATCACGCCAGCGATCGTTCCTTGGTGCTTCTCGATGAGATTGGACGTGGCACCGCCACCTT
TGATGGCCTTTCGATTGCCTGGGCGGTGAGCGAACACCTGGCAACAGATCTAAGAAGCCGCACTGTGTTCGCGACCCACT
ATCACGAACTCAATGGGCTGAGCCAAGAGCTGACCAATGTCGCCAATTTTCAAGTTTTGGTGGAGGAAACAGGCGACGAC
CTGGTGTTCCTACATCAGGTGGCCGCAGGTGGTGCAAATCGCAGTTACGGCATTGAAGCCGCCCGTCTAGCTGGTGTGCC
TAATGACGTGGTGCAACGAGCAAGGCAGGTGTTAGCTC------------------------------------------
----------
> 3:1729110-1747040 + /Users/awi025/Geneious 2019.1 Data/temp/export-94folder/CP000095.gb
---CGGTAAATGCAATTGATCAACTTAAAAATTTACTTGAAAATCAAAGTTTCTGGGCAAAAGGTCGAAAAAAAAATGAA
ATAAAAAAAATGATTAAAAATAGCAGTTGTGTTATCACTTTGTGGCAAAAAAATAGATTAATAGGTTTTGGTCGAGCAAC
AAGTGACTATATTTATCGAGCAGTTTTATGGGATATTGTCATTGTTAAAGATCAACAAAATAGTGGGCTCGGTAAATTAT
TAGTCAATTCACTCTTATCATCAAAATCAATTAAAAAAGTTGAAAAAATTTATCTGATGACA------------------
--------------------------------------------------------------------------------
--------------------------------------------------------------------------------
--------------------------------------------------------------------------------
--------------------------------------------------------------------------------
--------------------------------------------------------------------------------
--------------------------------------------------------------------------------
--------------------------------------------------------------------------------
--------------------------------------------------------------------------------
--------------------------------------------------------------------------------
--------------------------------------------------------------------------------
--------------------------------------------------------------------------------
--------------------------------------------------------------------------------
--------------------------------------------------------------------------------
--------ACAAATTCGCAAGATTTCTATAAAACCTGTCAATTTGAAGAGATCAATACGCAATCATTACTAGTCTATAAA
TATATTGATCAACAAAATTAAATATAAAATTAATAGAAATGGAACAAATTTTTAAGCAATCTCAGGACAAGAAGAAAATC
AATGAAGTTAAAACCTTCTCAGTTCCATTTGCTTTAGAAGAAAACAAAGACAATATTACCATTTATACTAATACTACCTC
AGAAACTTCGAAGCAAAAAATCATTAATCAAGCAATCAAGTTTCATTTACAAGGTAATATTTTAGAAGCAAAAAAATATT
ATCAATATATAATAGATCAAGGATTTAATGATCACAGAGTCTTTGCTAATTATGGAGCAATTTTAAGAGATCTTGGCAAA
TTAAAAGATGCAGTATTAGCAGTTCGTGAAGCTATTAAAATTAATCCTAATTTTGCTGAGGCATATTGCAACATGGGAAT
AATATTTAAAGACCTTGGTAATTTACAAGACGCAGAATTTTATACTCGCAAAGCAATTCAAATTAATCCAGATAGTGCAT
TGGCTTACTCGAATCTGGGAATCATATTGAAAGACCTTGGTAATTTACAAGACGCAGAATTTTATACTCGCAAAGCAATT
CAAATTAATCCTAATTTGCCAGAGGCTTATTCCAATCTGGGAATAATATTGAAAGACCTTGGTAATTTACAAGACGCAGA
ATTCTCATACCGCAAAGCAATTCAAATTAATCCTAATTTGCCAGAGGCTTATTTCAATCTTGGAATCATATTGAAAGACC
TTGGTAATTTACAAGACGCAGAATTCTCATACCGCAAAGCAATTCAAATCAAACCTAAATTGGCAAATTCCCATAATAAT
CTAGGAATAATCTTGAAAGATCTTGGTAAGTTACAAGACGCAGAGTTGTCATACCGCAAAGCAATTCAAATTAATCCTGA
TTACGCAGAAGCTTATTCCAATCTAGGAAGCACATTAAAAGAGCAAGGTAATTTTACTGATGCTATAAATCAATTCAAGC
ATGCACTAAAATTGAACAATGAATTAACATCAGCTAAGGCTGGTTTAATGTCTACTAAGGGTAATATATGCGATTGGAGT
GATGAAAGAACTCGTAATATATGGCTTAAATCACTTGGTATTAAAGGAAAAGCTATTAATCCATGGGGATTACTTTCATT
AGAAAATAATCCTTTAAATCATTTAAAAAGATCTAAGAAATTTTATAAAGAAAAATATATACGACCAACTCAATATATTA
AACCTTCCCCAAAAAGTTTAATTCATATAGGTTATTTCTCTGCTGATTTCCTGAATCATCCTGTAATGCAACTAATTGCT
CCTCTACTTGAGCTACATGATAAATATAGGTTTAAAATATATTTATACTCATTTGTGCCAAAAGAAGATGAATATACTGA
AAGAGCAAAAAAGTCTGGATGCATATTTAGAAACATCAAAAATTTAAATGATATTGAAGCAGTTGAATTAGCAAGAAGTG
ATCAGTTAGATATTGCAGTAGATCTCATGGGATATACCAGACACAATAGAATGCCTATATTCTCATATAGGGTGGCACCA
ATACAAATCAATTACTTAGGTTATAATGGTTCTATTGGCTCAGATACTATTGATTATATTATCGCGGATAAAATCACAAT
TCCGAGAGAGTATGAAAAATTTTATTCCGAAAAAGTAATACGATTGCCAAATTGCTTTATATGTGATGATCATAAAAAAG
AAATTTCTAAAGAGTCCATATCTCGTAAAGATTTCAACCTTCCTGACCAAGGCTTTATATTTACTTGTTTTAATAATAAT
TATAAAATAACAGAAAAAGAATTTAATATATGGATGAACTTACTTAGAAAAATAGAAGGAAGTGTTCTTTGGTTATATAA
GGCAAATCAATGGTCAATGAATAATTTATACAAGGAAGCGAGTAAACGAAAAGTAGATCGAGACAGAATAATATTCTCTG
AAAAATTACCAATGAGCAAACATCTAGCTAGGCATTCTCTAGGTGATTTAGCACTTGATACTTTTAATTACAATGGAGGT
GTGACTAGTTCTAATGCGTTGTGGACTGGTTTACCAGTGCTTACAAAAATAGGTCAGAATTTTACTGCTAGGATGTCTGC
CAGCCTGCTTACATCATTGGGACTTCCCGAATTAATTACTTATAGTGAAAGTGAATACGAAGATAAAGCTTTATATATTG
CTAGCAACTCTGAAGAGATTATTCGATTGAAATCTAAATTAAACAAATCGAAAGAAACATCACCACTTTTTAATTCAAAA
TTATTTACGCAAGATCTTGAAAATATTTATCTTGATCTGGTAAAAAAATAATTTTAGCCTGAACCGTTAATCAATTATTA
GAAGACACATGCTAATAAAAGTTCAACAATCACCTCAAGAATATTTTGAAATTAAAGATTGAATCAGAACTGCCTTATTT
AGGTAACTTTTAATACTTTAGCAGCACCTCATCAGTCTTCCGTCTAAAGGAGGAAAAGAAGTTTTACCAGAAGGGGAAGA
GATGAGAAATAACCAAACGCGTCTATTTGCGACATGTCTGGACTAATTACTTCCCTTTGAAGGGATACAATCACCCTGCT
TAATTAAAGGGCAAGATCATTTCAAAGCAAACCCTCAATACAAGGTATAATTCTCACTAATAGATCCTTTGCAAAATAAA
TAATTTGACCGAAGAAAGAAAGAATCAAAAGCAAGAAGGCTCTAAAGTAAAAACATTCCCAGTCTCTTTTGCTTTAGGTG
AAATTAAAGAAAACATCACTATTACGACTAATAGCGCTTCTAATACTTCAAAGGAACAAAAAAGATTTGGAGACCAGAGT
AAAACTATAAAGAAAAAAGATACCAATACAATTACTAAACCTTCCAAAGATCAAATCATTAATCAAGCATTTAAATTTCA
TTCACAAGGCAATATAAAAGAAGCAGCAAAAAATTATCAATATTTCATTAATCAAGGTTTCTCTGACCACATGGTTTTTT
CTAATTATGGAGCAATATTAAGAGATCTTGGTAATTTACAAGATGCAGAATTATATACTCGCAAAGCAATTAAAATTAAT
CCTAATTACGCATTGGCTTACTCTAATCTGGGAAATGTATTAAAAGATCTTGGTAAGTCACAAGATGCAGAATTGTCATA
CCGCAAAGCAATTCAAATTAATCCTAATTACGCAGATGCACATTACAATCTGGGAATAATATTGAAAGAACTTGGTAATT
TACAAGACGCAGAATTGTCATATCGCAAAGCAATTCAAATTAATCCTAATTACGCAGATGCATATTCCAATCTGGGAAAT
GTATTAAAAGATCTTGATAATTTACAAGACGCAGAATTGTCATACCGCAAAGCAATTCAAATTAATCCTAGTTACGCAGA
CGCATATTCAAATCTGGGAAATGTATTAAAAGATCTTGGTAATTTACAAGACGCAGAGTTGTCATACCGCAAAGCAATTC
AAATTAATCCTGATTACGCAGAGGCGCATTTCAATCTAGGAAATCTATTAAAAGATCTTGGTAAATTACAAGACGCAGAG
TTGTCATATCGCAAAGCAATTCAAATCAAATCTGATTACGCTGAGGCGCATTACAATCTAGGAATCATATTGAAAGACCT
TGGTAATTTACAAGACGCAGAATTTTATAATCGCAAAGCAATTCAAATCAAACCTGATTACGCTGAGGCGCATTTCAATC
TGGGAATCATATTGAAAGACCTTGGTAATTTACAAGACGCAGAATTCTCATATCGCCAAGCAATTCAAATCAAACCTGAT
TACGCAGATGCCTACTCCAATCTGGGAAATGTATTAAAAGATCTTGGTAAGTTAAAAGACGCAGAATTGTCATATCGCAA
AGCAATTCAAATCAAACCTGATTACGCTGAGGTTTATTCCAATCTGGGAAATGTATTAAAAGATCTTGGTAATTTACAAG
ACGCAGAATTTTCATACCGCAAAGCAATTCAAATCAAACCTGATTACGCAGATGCTTACTCCAATCTGGGAAATATATTA
AAAGAGCTAAGTAATTTCACTGACGCTATAAATCAATTCAAGGATGCACTAAAATTGAACAATGAATTAACATCAGCTCA
GACTGGTTTAATGTCAACTCAGGGTAATATATGCGATTGGAGTGATGAGGAGACTCATAATAAATGGCTTAAATCACTTG
GTATTAAAGGAAAAGCTATTAATCCATGGGGATTACTTTCATTAGAAGATAATCCTTTAAATCATTTAAAAAGATCTAAG
AAATTTTATAAAGAAAAATATGTACGCGCAACTCAATATATTAAACCTTCCCCAAAAAGTTTAATTCATATAGGTTATTT
CTCTGCTGATTTCAGGACTCATCCTGTAATGCAACTAATTGCTCCTTTACTTGAGCTACATGATAAATATAGGTTTAAAA
TATATTTATACTCATTTGCACCAAAAGAAGATGAATATACTGAAAGAGCAAAAAAGTCTGGATGCATATTTAGAAACATC
AAAAATTTAAATGATATTGAAGCAGTTGAATTAGCAAGAAGTGATCAGTTAGATATTGCAGTAGATCTCATGGGATATAC
CAGACACAATAGAATGCCTATATTCTCATATAGGGTGGCACCAATACAAATCAATTACTTAGGTTATATTGGCAGTATTG
GTTCAGATACTATTGATTATATTATCGCGGATAAAATCACAATTCCGAGGGAGTATGAAAAATTTTATTCCGAAAAAGTA
ATACGAATGCCAAATTGCTTTATATGTGATGATCATAAAAAAGAAATTACTAAGGAGTCCATATCTCGTAAAGATTTCAA
CCTTCCTGACCAAGGCTTTATATTTACTTGTTTTAATAATAATTATAAAATAACAAAAAAAGAATTTAATATATGGATGA
ACTTACTTAGAAAAGTAGAAGGAAGTGTTCTTTGGTTATACAAATCAAATCAACTTTCCATGAATAATTTATACAAGGAA
GCGAGTAAACGAAAAATAGATCGAGACAGAATAATATTCGCTGAAAAATTACCAATGAGCAAACATTTAGCTAGGCATTC
TCTAGGTGATTTAGCACTTGATACTTTTAATTGTAATGGAGGTAAAACAACTTGTGACGCGTTATTGGCTGGCTTACCAT
TACTTACAAAGATAGGTCAGAGTTTTACTGCTAGGATGTCTGCCAGCCTGCTTACATCATTGGGACTTCCCGAATTAATT
ACTTATAGTGAAAGTGAATACGAAGATAAAGCTTTATATATTGCTAGCAACTCTGAAGAGATTATTCGATTGAAATCTAA
ATTAAACAAATCGAAAGAAACATCACCACTTTTTAATTCAAAATTATTTACGCAAGATCTTGAAAATATTTATCTTGATC
TGGTAAAAAAATAATTTTAGCCTGAACCGTTAATCAATTGCCAGTAAATTTAAAGTAAATAATAGTTAATTATTTTATCT
CAATATATCTTACAAATAAATATCAAATATCAACTGATTTCTTGAACTATATTTGAATATTTAATTTAATAACAACATAC
AAAGTTTCATAATACCTAATTAATCAAATCCTCAAATTCTTTCAATTCTATTAATAAGTTATAAATATCACCGAAGTTGT
TTTCATGAAGGATTAACGATTTATTTACAGTATGAGTTGCTTTTATTGGTTTGAGATATTTTTCTGGGGAAATTTTATTA
AGAATTAGTATATATTTAATTAGCTCGTATTTAGATATAGTATTGGTCCCATATACAGATATTGGAGGGAATGAATCAAA
ATTATTAATTATTTTAAAAGCTATTTCTGCCCATTTTAAAGCAGTTATACCATTCCAAAAATGATTAACATAACCATATA
TTAAATTAGATGATTTGATCCTAGATAATGTCCATGAATATAATGATTTATTTGACTGATCAGAAGCTATTATGGAAGCT
CTTATAACTCTTATGAGATCAATATGAATTTGATAAGTTTTTCTGGAATATAAACATGCTTTACTCTTACCATATAGACT
ATCACAATCATAATTTGAATCTAGCCCATAAGGAGCTAAGTTTGGATTTCCCTTGTAAACACAATCTGTACAGGGATGTA
TTACTCTAAAGTTATTTTCAAGCAGTAATTCTGGTAATAAATAATTGATTTTAAAGTAATCTATTTTTGTGTTTACATTT
GTATAATTAGGCATCTTTTGAGGAATAGATCCAGCACAATTTATAACAAAGTCAGCGTTTTCTAATGAACTTATAAATTC
GTTTTTATTTTCTAAATTATATTTTACCGGAAATATTAAATGAATGTCATTACCAAACATAAGAAAATAATTGAATACAA
CCTTGCCCAACATTCCAGAGGGTCCAATTATTGCAATTTTCATATTCTCAAGGCTTAAAATAATTAAATTTATTTAGAAT
TTTATTAAGTTCTGATTTCGAAATTAAACAATCTTTTGAGCTATAACTATCATTTCTTAATTGAGTACAATCTGATTTAA
ATTTGGTACGAAAAGGTTTTAAGATATAAAAAGTCCCACAATCTGAATTGGATAACCTTGACATTTCTTCTTGTGTAACT
AAAACCTCATGAATCTTTTCTCCAATTCTTGGATAACCTATATTAAATTTTAAGTTAAAATTTTCTTTATATATCTCAAA
CAAATCTAAAACTTTAATACTTTTTGATTTAGGAATAAGTGATGCTTGATCGTATGAAATTCCTTCAAAGATTAAATCAA
TTGCTTGATCAACATCAATAATAAATCTTGTCATTTTCTTAGAAAACAAAGTTAATTCTGTATTTGAATTTATTGATTTC
CAAATCATTGGAATAATGCTACCTGTAGAATTAAGCACATTTCCATAGATAACTGTAGATAAATTTGTACTAGAATGTCT
TTCATAATTATTCTTGAGTATGAATTGTTCACCTGCAAAATACTTCAAACTACCATATATAGTTGTCGCAGCTCTGCTTT
TATCAGAGCTGATAAATATAGCGCTATCAAATTTATTTTCAATTGCTATATGTTTACTATTGATAGCGCCATTAGCTATT
GTTTGTAAAGCTTCTTCTGGGTTCTGATCACATGAACTAATTTGCTTTAGACTTGCAGCAAAAATTCCAATATTTGCACC
TTTAGCTGATCTATTTAATAATTCTTTATCTCTGATATCTCCTAGAATAAAATGAACATTTGGATATTTTTCCTTTAAAA
AATGATGTTTTGCCTCGTCTCTAGAGTATATGATAATTTCATTTTTTTTATATAACCTTTCAATAAGACTTCTACCTAAG
AAGCCAGTACCACCAGTTATGAAAATTCTTTTATCTTTTGGAGTAAAACTGTACACTATGAAACTATTTTACTGAGATTA
TAGTCATAAAATAGCTGCTGTCTATGATAACTTTTAACTCAATAGAAGTATAATAATTATATAAATTAAAATTAATAATA
AAAGTATTTAGCATTTGCTTTGCCAGACAGGATGACTTTATGTTTTAAATTTAATCACGAAAAAAAATATTAAATTCATT
AAATTATAAATACAGTTATCCTATTACATTTAAAGTTTATAACTTAAAAATTATATTACAAAACATAAAAAATATTCAAC
TATATAATACTTATGATTAAATTTATCTTGATCTGGTAAAAAAATAATTTTAGCCTGAACCGTTAATAAATTATTATCAA
TAGTGAGCATTTTATAATAATTTTCGTTTTAGAAGCTTAAAAAATTTATATATAAATCACTATAAATTTAATCACTAATA
CTCAAAAAGTTCTGATTATCTAGGTACCATCTCACTGTAAAATCTATAGCCTCATAAAAATCGTATTTAGGAGACCATTT
TAATTCGTTAATTATTTTATTATTATCTATCGCATATCTAAGATCATGTCCGGCTCTGTCTTTAACAAATTTTTTAAATC
GTATATGTGGTGCATTACTTTTTTTATATAAATCCAAATAATCACAGACAATGTTAACTATCTCCTCATTCGTTTTTAGT
TGTCTACTACCTATACAATATGAATCTCCCAATCTACCTTTTAACATTACTTGAATTAATGCATCCACGTGGTCCTCTAC
GAATATCCAATCTCGAACATTCTGTCCGTTACCGTAAAGCGGTATGGATTTACTATTTAAAGCATTATTTATAATCACTG
GTATTAATTTCTCAGGATATTGCCATGGTCCAAAATTATTACAGGAATTAGTAATAATTGCCGGAAATCCATAGGTGTTG
CTCCAAGCTTTTACTAAATGATCACTAGCAGCTTTTGTAGCAGAATATGGACTTCTTGGATCATATGAAGTTGTCTCTGA
AAAGAAAAAGCCTTCTTTAATTGATCCAAAAACTTCATCTGTGCTTACATGAATAAGTCTAAAGCTATTCTGTCTATTTA
TAGACATTAATTCCCAATGAGTTCGTAATTCTTGTAATAAATTGAAAGTTCCGATTATATTACTATCAAGAAAATCTTTA
GGTTTAGAAATTGATTTATCTACATGACTTTCAGCTGCTAAATGAAAAACCAAATCTGGATTACTAAATCTTATTGCATT
TTTTGTATCTTCTATATTGAACAAATCAACATTAAGAAAATGATATTTATTTGAATCGATATGCTCATCAAAAACTTTAA
GGTTACTTGCATAATTTATTTTATCTAAATTATATATTTTCAAGGTTGTCTCTCGTAGTAATCTAGAAATAAGATTAGTA
CCTATAAAACCAGACCCTCCTGTAATTAGGATAGAATTTATATTTTCAGGAAAAAGATTCATCAGCTAACTTTTGATTTT
TTATTATGAAAAAAATTAAATTATTTATTGCTTTCTAAAATTTCATTAAGATACTCTCCATATCTTGAATATTCCAAAGT
GTTTGCAAGATTAACAACTTGATTCCTATCAATCCAACCTTGTCTAAAAGCAACTTCTTCTGGACATCCTATCATTAATC
CTTGTCTTGATTGAATTGTTTTTATATATAATGATGCATCAAGGAAAGAATCAAAAGTACCAGCATCAAACCATGACATA
CCTCGCCCAAGCAGTTCAACTTTAAGGAGATTATCCCTTATATAACTATTATTTAGTGAAGTTACTTCTAGCTCGTTTCT
AGATGAATAATTTAATTTCCTAATTCTATCAAAAACAGAGTTATCGTAAAAGTATAATCCAGTAATAGCAAAATTACTCT
TTGGAATCTTCGGTTTTTCATCTATAGTGAGAACATCTCCATTAGTATCAATATCTACAACTCCATAACGCTCCGGATCA
CTTACTTGATAGGCGAATATAGTAGAACCTTTATCAAATGAATCTGAAATTTTCCAAAGATTGTATAAATTATTACCATG
AAAGATATTATCTCCTAAAATAATTACCGTATGACTTTGACCAACAAATTCTTCACCCAATAATATTGCATCAGCAATAC
CTTTTGGTTCCTCTTGAATTGAATATTGTATATTTATACCCCACTTACCACCATCACCTAAAAGCTTATTGTATGATTCT
ATTGAACTTTTTAATGTAATAATTAAAATATCCTTGATGCCACCCAACATTAATGTAGTCAATGGATAGTAAATCATTGG
CTTATCATATAACAAAAACAGATGCTTATTAGTAGAGTAAGTAGAAGGTAAAAGCCTTTTACCAATCCCTCCAGCTATAA
TGATTCCTTTACGTTGAGATTGACTTTGCAATTTAAATCTCTAGTTATTATTTATTATATATTACCGTAACGATTGCCCT
ATTTCTCTAGCTTTTCTTTGATATAAATTTTAATTAAGGCTCTAAGATTTATTGATTTTTTTTTTTTAAGATTTATGATT
GGTACCAAGTAGACTTAATATAAAATTAAACTTGGCCAGTTTAAAAAATTGAAGCATCTCGTAAGAAATACTTTTTACTT
ATATTTATCAAGATTCATCTTGTGTATTTTAGGTGGCCACTCTAGAGCGCTTAACTTAATATTAGCAATGGTTTTAGCAT
GGGCAAATTTAAATATATCTGATTGCAATTACTGACAATATTTAAACATATCTAGCTATGCGATAGATCCTCAAAGATTA
GCGATTCTCTGTTATAAATTGAGTTTTATAACGCTCCCTTAAGGATTTTACGGGGGGCCCACTTTAGAAGAGCGTTGAGA
TTCCTATCTAATATTCTGATATAACAAGACTTGGGGCTAAATATTGAACAGTAATTCGCGAAATGCCCTTGGCAATGTTT
ATCAAAGCAATACTATAGATGACTATGTCCTTGCATCCTTTCTGTATGCACACTTCGGGATTGAATATCGATTTCGGAAT
TAGGCTTGAATGCACTTCCATTAGCTGAAGGGAATTCAAGTAAGGAAAAAAACTTACCAACAAAAGATATCAAACTTTGA
ATAGTCTTAATAAGGAAACCAACGACGAGCATTACTGGCGATTTGCAAGGAGAGTGTTAGTTAAGGTATCTTCCGCAATA
ATGGGAAAACTAGGACCTCAAGAAAAAAAATACATGTTAAAGAGCTAACAAATAGTAATTACGCTGTCATACCTGACTAC
ACATGCTCAGTAGATACAACAAGATTACAAAGAAATGAAAATAAATATGTATAGCTTATTAATAATTAAAATTAACTTAA
AATCAATCAGATGAGATTTTCATCAATCATACTAGAATATAAAATTATCTAGTAAGTCATGAGCTCAAAGTTTAAATCAA
GCAAACTTTGGCAGTCAATTTGCAAAAACAATCTCAACAAGCTTAACGATTCTAATATAAGTTCATTCAGGGATATTGGT
AATATAAACAATAGAATTTGCTCCTGGGATCCAACTGAAAGCTCAACTAGATATTTTAAAACACTTTTAATGCGTTTTAT
TTGGGATTTAGAGCAAAAATCAATAGATCAAAACCTAGACATGAAGCAATTTATTGCAAATATTAAAAACCAACAATTAG
GATCACCTATATATATTAATTATTTTGATTTTAAAATTTCCCTTGATTATGCACTTTGTCTTGAAGAAATATTGTTTCTA
AATAAATCAATGACTGGAGTTTCAAAGATTCTTGAAATTGGAGCTGGTTTCGGAAGAACATGCCATGCATTATTGTCAAA
TTTTGATGAAATTAATCAATATATAATCTGTGATTTACCTCCAATAATTAACTTAGCAAAGAATTATCTATATAAAGTTC
TAAATGAACATCAATTCAAAAAAATCATTTTCATAAGTAACGAAATGCTCGAAAGTGCAGATCCTGTTGATTTAACTATT
AATATAAACTCTTTTCAAGAGATGGAGTCAGATGTTATTAACAATTATATAAAATTTATTGCTAAAAAATCTAGAGCTTT
TTTTTGTAAAAATCCCATATGCAAATATGATCCAAATAGCATAAATCTAAAAATTAAAGATAAGAATGAGTTTGAATACG
CTATGAAATTAGGTCTTTGTAAAGATATAGTTGATATATTTGATCCAAATCAATTACAAATTGCTGCAGCAAAATACGTT
GCTTTATATAGACCAAAAAACTTTAAAATAGAAAGAAATGAAAGATCAAAATTATGGCCCCAACATCATAGTGTGTTATA
TCTGAAATAATAACATTGTTTTCCTTTAATAAAAATCTTGAGACGATAAATAAATTTTCAATGTTATAAGGTTATTTTTG
ATTTCATTTTATTTGCTTAGTCCCTTCATAACATGGGATAAAGAATCTCTCCAATGAAGTGGCTTCATCTTTAGAGCATT
CATTGTGGCAAAGCAATCGAGCACAGAATAATTAGGTCGCTTAGCAAGGGTTTTGTAGTTTTTTGATTGTATCGGCTCAA
TTCTTAATGGGTTTTGAAATAAATCAAGCTCAATCGCAATTTCACTTATTGCTATGGCAAAGTCATACCAACTAGCGACA
CCAGCATCGCTAAAATGCAAAATCTTAGGAGTATATATTTTACTGCTTACCATAATTGAACGTAAAACAGCAATAGCCAA
ATTCTTGGTCGATGTAGGTGAGCCAATTTGATCAGAGACAACCTTTAAAGTTCTAGGTTTATCAGATTCTTCAGAATGTA
GGTGTATCATTTTTAGAAGAAAATTATTGCCTACTGGTCCATATACCCAACCACTTCGGATTACTATACCTTTATCATAA
GCTAAAACAAATTCTTCCCCTCTCGCCTTACTCTTTCCATAAACACACAGTGGCTGTATTAGGTCAGAAGTTTTATATGG
CGAGCTTTGATCGCCATTGAAAACATAATCTGAACTTATTTGAATTATTTGTCCACCATATTTAGTCAAAGCCTCGACAA
ATGCAGCTGGAGCTTGAGCATTTACCTGATATGCAATATTTGGCTCTGTCTCAGCCTTCTCAACATTTGTGTATGCTCCA
GCATTTATTACCCAATCAGGTTTGTGATATTCGACGATAGATTTACATGCATCGTAATCAACTAGATCTAATTCCTCTCT
AGTGCATTGAATAATTTCAAGAGACATTTGAGTTGAAAAGGACAAAGACTCTGAGACAATTTGCTGACCAAGTTGACCAT
TAGCTCCAGTTAACAAAATCTTCATTCAAACATGTCCATACTTTTTAACTCTGAAAAAGAAGGCAACATTAAATCCTTCT
TTGATAATTCAGGATGCAGAAAATTTTCTGGCCAGATAATTTTAATATCTGGATCATCCCAACTTATACCGCGTTCACAT
TTAGGATCCCAGTAATCAGTTGTCTTATATAAAACCTCTGTACAATCAGTTAAAGATAGAAATCCATGAGCAAATCCAAC
TGGAACCCATAACTGCTTCTTATTCTGGGCACTTAAGTTGATTGATCCCCAAGACTTGAAGGTCTTGGATGACATTCTTA
AATCAACTATAACATCGTATATTTCGCCAGCGATACAACGCACCAACTTCCCTTGAACGTGAGGAGTAATTTGATAATGC
AATCCTCGTAAGACTCCCTTTCGAGAGAAAGATTGATTATCTTGAAGAAATATCTGAGGACCTTGATCATGATTTAACAG
TAAATCATCAAATATTTGAGAATTCCAGCTCTCAAAAAAATTCCCTCTTTCATCATTAAAAAGACAAGGCGAAAAGACCA
AAGGGCCCTCAAGAAGCTCTCCAATTGAATTATTAATAGATTGAACATTCATTTTAAAATTCCAATCGACTTGTCAGGAG
TTATGTAAAAATAATATTATACAAGCTTTGAAGATTGTTAATTAGATTACGTTTAAATTCTCAATTCCTTAATCTTATTA
AGGATTGCTAATTCATATGTTCTGGACTAATTCGCACAATTGGATCAAACTTATTAAACTATTAATTTATATTTTAATAT
TAAATTAAATCTATTTCTTATTTTGGTTGAGAAACACTATTTTTTGTGAGAAATAAAAGAGAAAAAGAAATTTTTTCAAA
TACATTTTGTGGTGATTTTCTATCTTTTTAGAACAGATATTCAAACTTCCAATGGAAATTAATTAAAAGGCTGTTTAATA
TAATCAGATAAAGAGTTCTACAATGGATGTTTTTAAGATTTTTCTCAACATTAAAAGAGAAGTGTAGCTATGTGTTAGCG
ATCAGTTCTTTTCAAAATATTTGGAAGCAGATTTAGAATAACCAAAAAGATTGATGCAACCACATCGAAGTTGTTCAGAG
GCCCAAAAGAAACCCTTTCATTAGAAGGCATTAGCGAAA-----------------------------------------
GCGGATGAAGAGATTCGAACTCTCGACATTCTCCTTGGCAAGGAGATGCTCTACCACTGAGCTACATCCGCA--------
-----AAAAATTAGTTTGTAT------AATTAGCATGCCTCAAAAGAGGTGCGATGGTCAA-ATGATTTTTTCAAGTAAT
AA-GATAACTTAATTCACAGCCT-------------------------------------------------TCATAAGC
GAACCCATCTCTAAAGCTTGCAATGCATAACTCCATCCCAAATTATTTTTAATACCCGCTCTCTCTAATGCTTGTTGCAT
TGTATCGGTAGTCAATACTCCAAAAATGATTGGAACACCTGTTTCTCTAGATACTGTTGCTATACCTTTGCTAGCCTCAG
AGACAACAACATCAAAATGAGGAGTATCACCTCTAATGACCGCTCCCAAGGTTATTACCACATCATAATTACCATTACGA
GCAAGTTTTTGAGAAATGATAGGCAGTTCAAAAGAACCTGGTACCCAAGCAATATCTAGTTGATTACTTGATTCTGATAC
ATCAATACCATGACGTGATAAACAATCCATGCATCCGCTTAAGAGCTTATTAGTAATGAGATCGTTAAACCTGGCTATTA
CAATAGCTACTCTTAAAGAAGAGGAATTTACAAAAGTACCCTCAATAGTCGCCA--------------------------
-------------------------------------------------------------TTTTTCAAAGGGTTTTGTT
ACCTATTAACAGTAACCTCTGGTGAGTAAATTTAAAACACTCGATTATAAAATAGTCTATATCTCTTCAATCAATTCGAA
TTATTACACACTCATTTGATGAGTTATGTATTCACCTACCAAGGCTTGAAGAAGTACTAAATGGAACCAGACTCCTGCAA
GGATCTCTATTTTTTTAATATTCGGATTTCTATTATCCTCTGGATTGGATTGGGTCATGTAAAAAACAGGAACACCAATT
ACCAAAAGCAAGGAGGAGAACAAAAGTGCGTTTGCAACGATTGAATTAATAGCCAGC-----------------------
---------------------ATGTCGAAGC-------TAGAGAAATTTCTC--GATATCAGATAATTATCCCATGGAAG
TGTTTTCTTACT-GCATTACTATGAAAATTTGTATTGAGCCTTCACATGCAAAAAAAAATAATTCTTCTAATATGCATTG
ACTAAACTG--TGAGTAATGAA---ATGGCTGCCAGCCAAAACCCTATACAAGGCAGTCTATT--------------TGG
GGGGAATGAGGAAAGCGATCTCAATAAAGCTGAAAAGCTGAAA----------GGTTCAGAAAGAT---CGAACGTAAAT
CTGTCACATCAACAACTAAAAGAAGACGCATCGCTTAGACCTCGCATAAAACAGACTCCTAA------------------
--------------------------------------------------------------------------------
--------------------------------------------------------------------------------
-----------------------AAATCCAAATCAGATAATTGATTTGGATGAGTTGTCTCGTCTGGCAATTGAGGAACC
CAAATGGTCACATCACAATTTACCAAAAATTGATGATCTCACTCCTGCACTGAGACATTATGTCGAATTAAAAAAAGAGA
ATCCTGACCGAGTTTTGCTTTATAGGCTTGGAGACTTCTTCGAATGTTTTTTTGAAGATGCAATAACACTCTCAAAACTT
TTAGAAATCACACTCACAAGTAAAGAAGCTGGAAAAAAAATTGGCAAAATTCCAATGGCTGGAATTCCTCATCATGCATC
TGATCGTTATTGCACAGAACTAATTAAAAAAGGTTTATCTATTGCTATTTGTGATCAACTTGAAGCTGCTCCAACAAAAG
GCAATAAATTAATAAAAAGAGGCATAACAAGATTAATAACCCCTGGAACAATTCTAGAAGAGGGAATGTTAAGTGCTAAA
AAAAATAATTGGCTAGCTTCTGTTCTTCTAGAAGCCAAATCTAATCAAGAAATAATTGACTGGTCTTTAGCAAAAATAGA
TGTAAGCACCGGTGAATTTATTGTTCAAGAAGGTCAAGGAAGTAATAATTTACGACACGAATTAATTAAATTGAATGCAG
CTGAAGTTATTT-----CAGAGAAAAAGTCAATCTCAAA-TAAAATCTGGTATGAAGGATTAATAGAAATAAC-AGAATT
TAATAGAAC-----------------------------------------------------------------------
-------------ATCATTCTCTAATTTAGAGGCAATAACAACTATTAAAAATCATTATTGTCTAAATAATATTGATAGC
CTAGGGATACATT-CTAACTCACTATCAATTAGGACTATTGGAGGATTAATTTCATATTTAAATAAAACGCACCC-----
----AAATATAGATGATAAATCTAACAATGAAATAAAAACAAATATCTGTATTGACTACCCTCGAATAAAAAATAGTCGA
TCAGGATTAATTATAGATAGTCAAACAAGAAGAAATTTAGAAATTACCTCAACTCAGAAGGATGGAAAATTTCAAGGCTC
ATTACTTTGGGCAATTGATAAAACATTAACTGCAATGGGTGCGAGATGCATTAGGAGGTGGATAGAAGAACCTACAAAAG
ATGTTAATGCAATTAAAAATAGACAGAATATAATTGGATTTCTAGTCAAATCATCGACATTAAGAAAAAATA-----TTA
GAAAAACCCTTAGAGCCATGGGTGACTTAGAACGTCTTTCAGGTAGAGCAGGAGCTCAACAAGCGGGAGCACGTGATTTA
GTTGCTATCGCAGAAGGAATTAACCGTTTACCCTTAATTAAAAATTATCTA-----------------------------
---------------------------------------------------AATGAGCCCATATTTGATAAAACTAAGTA
TTTTGACTCTATTATAAATATAGATAAAGACTTAATAGAACTTGCATCAAAAATCAATAATCAAATCATAGACAATCCAC
CACTTAGCCTTACAGAAGGGGGTCTATTTTATGATGGTATAAACCCTGTACTTGATGGACTAAGAAACCAACTAGATGAT
CATAATATATGGCTCAACTCTCAGGAATTAGAAGAGAGAAAGAAAAGCAATATAAATAATTTAAAGCTTCAATATCATCG
ATCTTTTGGATACTTTTTAGCTGTTAGCAAATCAAAGGCTATAAATGTTCCAGATCACTGGATCAGAAGACAAACCTTAA
CTAATGAAGAACGTTTTGTGACACCAGGATTAAAAGAAAGAGAAGGAAAAATCTTTCAAGTTAGAGCAAGAATATCAGAA
CTAGAATATGAACTTTTTTGTGATTTAAGAAAACTTACAGGGAGTAAATCAAACATTATTAGACAAGCTGCAAAAGCAAT
ATCTCACTTAGATGTTTTAACTGGACTAGCCGAACTAGCCGCTAATCACAACTATATTCAACCTCAGATAATAGATATGA
ATGAGCAAGATAAATCAAGAAAATTATCTATTATTGATGGCCGTCATCCTGTAGTTGAACAAATTTTAGTTGATAAAGTT
TTTGTACCTAATGATATAGAACTTGGCTCTAAGACCGATCTAATTATTCTTTCAGGGCCAAATGCTAGTGGAAAAAGTTG
TTATTTAAGACAAGTAGGTCTCTTGCAAATCATGGCTCAAATTGGAAGTTGGATCCCAGCTAAATCAGCACATATGGGAA
TAGCTGATCAAGTATTTACACGTGTTGGAGCAGTGGATGATTTAGCTTCAGGCCAATCAACTTTCATGGTCGAAATGATT
GAAACTGCCTTCATTCTTAATAATGCTACTGAAAACTCATTAGTTTTATTAGATGAAATTGGAAGAGGAACTTCAACTTT
TGATGGGCTATCTATTGCCTGGTCAGTAAGCGAGTTTTTAGCAAAAAAAATTAAAAGTCGTTCAATCTTTGCAACTCATT
ACCATGAATTGAATCAAATTTCTGAATATATTGAAAATGTCGAGAATTACAAAGTTGTAGTTGAATATAAAAATCATTCC
CTTTCATTCCTTCACAAGGTCGAAAGAGGAGGAGCAAATAAAAGTTATGGAATTGAAGCTGCGAGGCTTGCGGGAGTCCC
CCCAGACGTAGTCAATAATGCAAGATTGATATTAAAAAATCTAGAAAAAAATAACTCCAACACCATTCAAA---------
----------
> 4:1621187-1625811 + /Users/awi025/Geneious 2019.1 Data/temp/export-94folder/CP000111.gb
---CGACCAATGGGTTAAATAAGCTGCAAAATTTACTTAATAGAAATGCTTTCTGGGCCAAAAGCAGAACAATAAATGAT
CTAAAAAAATGTCTTGCCAACAGTGACGTTATAATAAGTCTTTGGGTTGGCAACGAAATAGTTGGTTTTGGTAGAGCTTT
AACAGATGGGATTTACCGAGGATTTCTTTGGGATATAGTTATAGATCATAATTACCAGGGACAAGGTTTTGGCACATTAA
TTGTCAAAAATCTTTTATCTTCAAAAAAAATTAAAAATACAAAGAAAATATATTTAATGACGACTAATAAAAAATTGTTC
TATACTCAATTTGATTTTAAAAAAGTTACTTCTCAAGATTTGTTGATTCGTGAAATATAAACCACGTC------------
--------------------------------------------------------------------------------
--------------------------------------------------------------------------------
--------------------------------------------------------------------------------
--------------------------------------------------------------------------------
--------------------------------------------------------------------------------
------------TTCTATCAAACAATCAAGTTACAAACTTACTATAAAGCCATCTTATAAAAGGACCTAAAATAGGAACT
GGTCCAAAAGTTGGTCCACAAAAATCAAAATAATCTCTATGCTCTTTTATTAATCCATTTTGACCAAATAATAAACGAGT
AGTTCCAGGATAAATAAATTCTTTACCCATAATTTTTAAACCCATTGTCCATTCAACAAATCCACAATTTCCACTTATTG
AGATTGCATGAGTTTCTAAAAAAACATCATCACATCTTTTAACAAGTTTTTCTTGAGCTTTGATATAAGCATCTAATCCT
TCTGTTTCCTGCGTTGGATCTACAAAAATAACATTCTCATTATAAAATTCTGCCCATTTTTGTTTTGTTGGTGAATCTGC
ACCATAAGGTTTAGTAAATAATCCCCTTAATTCATCTACAGAAATTACTCTGGCCATTTCAA------------------
--------------------------------------------------------------------------------
--------------------------------------------------------------------------------
--------------------------------------------------------------------------------
--------------------------------------------------------------------------------
--------------------------------------------------------------------------------
--------------------------------------------------------------------------------
--------------------------------------------------------------------------------
--------------------------------------------------------------------------------
--------------------------------------------------------------------------------
--------------------------------------------------------------------------------
--------------------------------------------------------------------------------
--------------------------------------------------------------------------------
--------------------------------------------------------------------------------
--------------------------------------------------------------------------------
--------------------------------------------------------------------------------
--------------------------------------------------------------------------------
--------------------------------------------------------------------------------
--------------------------------------------------------------------------------
--------------------------------------------------------------------------------
--------------------------------------------------------------------------------
--------------------------------------------------------------------------------
--------------------------------------------------------------------------------
--------------------------------------------------------------------------------
--------------------------------------------------------------------------------
--------------------------------------------------------------------------------
--------------------------------------------------------------------------------
--------------------------------------------------------------------------------
--------------------------------------------------------------------------------
--------------------------------------------------------------------------------
--------------------------------------------------------------------------------
--------------------------------------------------------------------------------
--------------------------------------------------------------------------------
--------------------------------------------------------------------------------
--------------------------------------------------------------------------------
--------------------------------------------------------------------------------
--------------------------------------------------------------------------------
--------------------------------------------------------------------------------
--------------------------------------------------------------------------------
--------------------------------------------------------------------------------
--------------------------------------------------------------------------------
--------------------------------------------------------------------------------
--------------------------------------------------------------------------------
--------------------------------------------------------------------------------
--------------------------------------------------------------------------------
--------------------------------------------------------------------------------
--------------------------------------------------------------------------------
--------------------------------------------------------------------------------
--------------------------------------------------------------------------------
--------------------------------------------------------------------------------
--------------------------------------------------------------------------------
--------------------------------------------------------------------------------
--------------------------------------------------------------------------------
--------------------------------------------------------------------------------
--------------------------------------------------------------------------------
--------------------------------------------------------------------------------
--------------------------------------------------------------------------------
--------------------------------------------------------------------------------
--------------------------------------------------------------------------------
--------------------------------------------------------------------------------
--------------------------------------------------------------------------------
--------------------------------------------------------------------------------
--------------------------------------------------------------------------------
--------------------------------------------------------------------------------
--------------------------------------------------------------------------------
--------------------------------------------------------------------------------
--------------------------------------------------------------------------------
--------------------------------------------------------------------------------
--------------------------------------------------------------------------------
--------------------------------------------------------------------------------
--------------------------------------------------------------------------------
--------------------------------------------------------------------------------
--------------------------------------------------------------------------------
--------------------------------------------------------------------------------
--------------------------------------------------------------------------------
--------------------------------------------------------------------------------
--------------------------------------------------------------------------------
--------------------------------------------------------------------------------
--------------------------------------------------------------------------------
--------------------------------------------------------------------------------
--------------------------------------------------------------------------------
--------------------------------------------------------------------------------
--------------------------------------------------------------------------------
--------------------------------------------------------------------------------
--------------------------------------------------------------------------------
--------------------------------------------------------------------------------
--------------------------------------------------------------------------------
--------------------------------------------------------------------------------
--------------------------------------------------------------------------------
--------------------------------------------------------------------------------
--------------------------------------------------------------------------------
--------------------------------------------------------------------------------
--------------------------------------------------------------------------------
--------------------------------------------------------------------------------
--------------------------------------------------------------------------------
--------------------------------------------------------------------------------
--------------------------------------------------------------------------------
--------------------------------------------------------------------------------
--------------------------------------------------------------------------------
--------------------------------------------------------------------------------
--------------------------------------------------------------------------------
--------------------------------------------------------------------------------
--------------------------------------------------------------------------------
--------------------------------------------------------------------------------
--------------------------------------------------------------------------------
--------------------------------------------------------------------------------
--------------------------------------------------------------------------------
--------------------------------------------------------------------------------
--------------------------------------------------------------------------------
--------------------------------------------------------------------------------
--------------------------------------------------------------------------------
--------------------------------------------------------------------------------
--------------------------------------------------------------------------------
--------------------------------------------------------------------------------
--------------------------------------------------------------------------------
--------------------------------------------------------------------------------
--------------------------------------------------------------------------------
--------------------------------------------------------------------------------
--------------------------------------------------------------------------------
--------------------------------------------------------------------------------
--------------------------------------------------------------------------------
--------------------------------------------------------------------------------
--------------------------------------------------------------------------------
--------------------------------------------------------------------------------
--------------------------------------------------------------------------------
--------------------------------------------------------------------------------
--------------------------------------------------------------------------------
--------------------------------------------------------------------------------
--------------------------------------------------------------------------------
--------------------------------------------------------------------------------
--------------------------------------------------------------------------------
--------------------------------------------------------------------------------
--------------------------------------------------------------------------------
--------------------------------------------------------------------------------
--------------------------------------------------------------------------------
--------------------------------------------------------------------------------
--------------------------------------------------------------------------------
--------------------------------------------------------------------------------
--------------------------------------------------------------------------------
--------------------------------------------------------------------------------
--------------------------------------------------------------------------------
--------------------------------------------------------------------------------
--------------------------------------------------------------------------------
--------------------------------------------------------------------------------
--------------------------------------------------------------------------------
--------------------------------------------------------------------------------
--------------------------------------------------------------------------------
--------------------------------------------------------------------------------
--------------------------------------------------------------------------------
--------------------------------------------------------------------------------
--------------------------------------------------------------------------------
--------------------------------------------------------------------------------
--------------------------------------------------------------------------------
--------------------------------------------------------------------------------
--------------------------------------------------------------------------------
--------------------------------------------------------------------------------
--------------------------------------------------------------------------------
--------------------------------------------------------------------------------
--------------------------------------------------------------------------------
--------------------------------------------------------------------------------
--------------------------------------------------------------------------------
--------------------------------------------------------------------------------
--------------------------------------------------------------------------------
--------------------------------------------------------------------------------
--------------------------------------------------------------------------------
--------------------------------------------------------------------------------
--------------------------------------------------------------------------------
--------------------------------------------------------------------------------
--------------------------------------------------------------------------------
--------------------------------------------------------------------------------
--------------------------------------------------------------------------------
--------------------------------------------------------------------------------
--------------------------------------------------------------------------------
--------------------------------------------------------------------------------
---------------------------------------AACGATTGTTATTGATACTCTAGAAGATAAACACATGAAAA
GCGGATGAAGAGATTCGAACTCTCGACATTCTCCTTGGCAAGGAGATGCTCTACCACTGAGCTACATCCGCATAA-----
-----TATTGTTATTTTATCTCAAAGAA----------------------------------------------------
-----------------------GGGATCAATGATAGAAATAATTAATTTTCTC--AACTAATTTAAATTTTTAATTAAA
GATCCCATCTCAATTGCTTGTAAAGCATAATTCCAACCAAGATTATTCTTAATCCCTGCTCTTTCTAAAGCCTGCTGCAT
AGTATCAGTAGTTAAAACTCCAAAAATAATTGGAACATTATTCTCATTTGAAACTTGTGAAATCCCTTTGCTAGCCTCTG
ATATAACTACATCATAGTGAGAGGTTTCACCGCGAATAACAGCCCCAAGAGCAATTACAACATCATAACTCTTTTTTTTC
ATCAGAGTTTTAGCTGCGATTGGTAATTCGAATGAACCTGGTACCCAAACTATATCTACTTGATTACTTAATTCAGAAGT
ATCTAAACCATGTCTTTTTAGACAATCAAGACAACCAGATAGAATTTTATTTGTAATTAAATCATTAAATCTTGCTATTA
CAATTCCTACTTTTAAAGTAGATGCACTAGTAAAAGACCCTTCAAAAATAGCCATTAAATTTTACTTCGATA--TATTAA
TAGACTCTCA------CGAAAAGGT---ATTTAGTTCAAACCA---AGTTAGCAATAACAC-------------------
--------------------------------------------------------------------------------
--------------------------------------------CCTCAATCAATACTAAATGGAACCAAACTCCTCCAA
TTATTTCAACTTTCTTGATCTCTGGATTACGTCTATCAGATGGATCAGACTGTGTCATATAGAAATATGGTACTCCCACT
ACTGCTATTAAAGATGCAAATAAAAGAGCATTTATGAAGAAAAAGTTTACTGCCTGCATGATTCAATCTTG--AATTTTT
AATAATTATAAATACTATAAT-------------------------------------------------CTCATGAAAG
TGATTTTTTTTG-GAGAAAATTTACATACTTTTAGCTA-CTTTAAAATGCAAAAAAAAAATTTTTACCTAATATCAATTT
A----------GGAATTAAAAAAATATGAAAG--AAGA-TACGATAATTCAAAAGAATTTATTTG--CTATTGATAA---
------------------------TGAAAATAATGAGCAAAAA----------GAAATAACAAAAA---TTCCAGAAGAT
TTATCTTGGGAAGATTTAAAAAAAGAATCGCAAAAAAGACCTAGACAAAGAAAAAATACAACT-----------------
-----------------------------------------------AA-------------------------------
--------------------------------------TTTAATAAATAAATTCAAGACTGATTTGATTTCAAAAAATAA
AAATGTTTGTATCAATGAAGAAT---------------------------------------------------------
CATATAGTTA---CAAAACTGTTTCAAAACTGA--AATTAACTCCTGTAATGAAACATTATGTAACTCTAAAAGAGGAAA
ATAAAGATAGGTTATTGCTCTATAGATTGGGAGATTTTTTTGAATGTTTTTTTGAGGACGCTGTATTAATATCTAACCTT
TTAGAAATAACACTAACCAGTAAAGATGCTGGCAAAGAAATTGGTAAGATCCCCATGGCAGGCGTTCCTTATCATGCAAT
GGAGAGATACTGTGCTGATTTAATTAAAAAAAATTATTCTGTGGTTATATGTGACCAATTAGAAAAAAGTTCTGGTAATT
ATGGGACTCCAATTAAAAGAGGAATAACAAGAATCATTACTCCTGGAACTGTAATTGAAGAGGGCATGTTAATAGCAAAG
AAAAATAATTGGATTACTGCTATTTACTTATCAGAAGAAAATTCAAATGAATCTTATGAATGGGGTATATCAAAAGCTGA
TGTAAGCACAGGAGAATTAATAACTATGGAAGGTCAATCTCTGTCAAAACTATTTGATGAAATTATTAAATTAGATTCTT
CAGAAATCA-----------------------------------------------------------------------
---------TTA-TA-GGAAGCAATGA-AGTAAGAAA-----TTTATTAATGAATGGAAATAGTCAAATTTCATATACTG
TTTCACAAGAGACTAATTTCGGCATTAATGAAGCAAATTATCTAATAAAAAAATATTTCCAAATTGTAAGCCTAGAAGGA
ATAGGACTTAAAAATTTAAACAAT-GCGACTAGATCACTTGGAGGTTTATTAAATTATTTAAAAAAAATTAATCCTTT--
----AAATTTAGAT------------AAGGATTCTTCTGTAAAAATCTCATTAGACTTTCCACAAATTCAATTTTGTCAC
AACAAATTAATTATTGATTATCAAACTCAAAAAAATTTAGAAATAAAAAATACACAACGAGAAAACAATTATGTAGGTTC
GCTACTATGGAGTATTGATAGAACATATACCTGCATGGGTGCCAGGTGTTTAAGAAGATGGATAGATTCACCACTATTAA
ACGTTAATGAAATTTATAAAAGACAAAATATAATTTCAAACTTTATTGAATCGAAACAAGTCCGCATGGATA-----CCC
AAAATTTACTTAGAGCAATGGGTGATTTAGAAAGACTTGCAGGAAGAGCTTGCGCAGGTCATGCAAGTCCTAGAGACTTA
ATTGCAATCGCGGAAGGTTTAAAAAAATTGCCTAGAA-----------------------------------TAAAATCC
ATCATTGAATTATTTAAATATGATCTCCCAGATTGGACTGATCAATTAAAA-----------------------------
----------------AATATTGATGAAGAACTCTTAGAATTAGCTGATACGATTAGTTTTCAACTAATAGAACATCCTC
CTCTTAATATAAGTGAAGGAGGCATGATCCACGATGGTGTTGACAATATATTAGACGGTTTACGCAATTTAATGGATGAT
TACTCTGAGTGGCTAAATCAAGAGGAATTAAAAGAGAGGAAAATTAGCAAAATTTCAAACCTAAAAATTCAATTTCATAA
AAATTTTGGCTACTACATATCTATAAATAAATCAAAAGTTAATTTAGCTCCACAACATTGGATAAAAAGGCAAACACTGA
CTAATGAAGAAAGGTATATCACTACAGATATTAAAAATAAAGAAAATAAGATTTTCCAAATCAAAAGTCGAGCTTCATCA
AGGGAATATGAAATTTTTTGCGAATTAAGAAAAATGGTTGCTGAAAAAACAAAACAAATAAGATCAATTGCTAAATCCAT
AGCATCTCTTGATGCATTACTTGGATTGTCAATTACTTCAGTAGAAAACAATTTTATAAAACCTGCGTTAATCCCAATAA
ATGATTCACAGAAAAAAAATAGTACTAAAATTATTGCAGGAAGAAATCCAATAGTTGAGCAATTATTAAATGATAAAAAG
TTTACAGCGAATGATATTTGTTTTGATGATAACCAGAAATTAATTATTTTAACTGGTCCCAATGCAAGCGGGAAAAGTTG
CTTTATAAGACAAATTGGTTTAATACAAATCCTTGCACAAATTGGTAGCTTTATTCCGGCAAATAAAGCTGAAATCAAGA
TTGCAGATAGGATTTTTACAAGAATTGGGGCGGTTGATGATCAATCTTCAGGACAATCAACATTTATGGTAGAAATGTCT
GAAACTGCATCAATTTTAAATCAGGCAACTTCGAGCTCACTTGTATTACTTGATGAGATAGGTAGAGGGACATCTACTTT
TGATGGCCTTTCCATAGCTTGGTCTGTAAGTGAATATCTTGCAAAAAAAATTAAATGTAACACTATTTTTGCTACTCACT
ATCATGAATTGAATTATTTAAAAAATTCAAATAAAAATATAGAAAATTTTCAAGTTTTAGTAGAGCAAAATAACGATCAA
ATAATTTTTAGTCATAAGATTAAAAAAGGAGGTTCAAACAAAAGTTACGGAATAGAAGCAGCTAAATTAGCAGGAGTTCC
AAGAGAAGTTATAGAAAAAGCTAAATTAGTTTTAAATTCTTTAGAAGAAAATAATAAATTCAATA--AAAATAATGATTA
AAGTATTGAA
> 5:1593463-1597235 + /Users/awi025/Geneious 2019.1 Data/temp/export-94folder/CP000878.gb
AAG-----------------------------------------------------------------------------
--------------------------------------------------------------------------------
--------------------------------------------------------------------------------
--------------------------------------------------------------------------------
--------------------------------------------------------------------------------
--------------------------------------------------------------------------------
--------------------------------------------------------------------------------
--------------------------------------------------------------------------------
--------------------------------------------------------------------------------
--------------------------------------------------------------------------------
--------------------------------------------------------------------------------
--------------------------------------------------------------------------------
--------------------------------------------------------------------------------
--------------------------------------------------------------------------------
--------------------------------------------------------------------------------
--------------------------------------------------------------------------------
--------------------------------------------------------------------------------
--------------------------------------------------------------------------------
--------------------------------------------------------------------------------
--------------------------------------------------------------------------------
--------------------------------------------------------------------------------
--------------------------------------------------------------------------------
--------------------------------------------------------------------------------
--------------------------------------------------------------------------------
--------------------------------------------------------------------------------
--------------------------------------------------------------------------------
--------------------------------------------------------------------------------
--------------------------------------------------------------------------------
--------------------------------------------------------------------------------
--------------------------------------------------------------------------------
--------------------------------------------------------------------------------
--------------------------------------------------------------------------------
--------------------------------------------------------------------------------
--------------------------------------------------------------------------------
--------------------------------------------------------------------------------
--------------------------------------------------------------------------------
--------------------------------------------------------------------------------
--------------------------------------------------------------------------------
--------------------------------------------------------------------------------
--------------------------------------------------------------------------------
--------------------------------------------------------------------------------
--------------------------------------------------------------------------------
--------------------------------------------------------------------------------
--------------------------------------------------------------------------------
--------------------------------------------------------------------------------
--------------------------------------------------------------------------------
--------------------------------------------------------------------------------
--------------------------------------------------------------------------------
--------------------------------------------------------------------------------
--------------------------------------------------------------------------------
--------------------------------------------------------------------------------
--------------------------------------------------------------------------------
--------------------------------------------------------------------------------
--------------------------------------------------------------------------------
--------------------------------------------------------------------------------
--------------------------------------------------------------------------------
--------------------------------------------------------------------------------
--------------------------------------------------------------------------------
--------------------------------------------------------------------------------
--------------------------------------------------------------------------------
--------------------------------------------------------------------------------
--------------------------------------------------------------------------------
--------------------------------------------------------------------------------
--------------------------------------------------------------------------------
--------------------------------------------------------------------------------
--------------------------------------------------------------------------------
--------------------------------------------------------------------------------
--------------------------------------------------------------------------------
--------------------------------------------------------------------------------
--------------------------------------------------------------------------------
--------------------------------------------------------------------------------
--------------------------------------------------------------------------------
--------------------------------------------------------------------------------
--------------------------------------------------------------------------------
--------------------------------------------------------------------------------
--------------------------------------------------------------------------------
--------------------------------------------------------------------------------
--------------------------------------------------------------------------------
--------------------------------------------------------------------------------
--------------------------------------------------------------------------------
--------------------------------------------------------------------------------
--------------------------------------------------------------------------------
--------------------------------------------------------------------------------
--------------------------------------------------------------------------------
--------------------------------------------------------------------------------
--------------------------------------------------------------------------------
--------------------------------------------------------------------------------
--------------------------------------------------------------------------------
--------------------------------------------------------------------------------
--------------------------------------------------------------------------------
--------------------------------------------------------------------------------
--------------------------------------------------------------------------------
--------------------------------------------------------------------------------
--------------------------------------------------------------------------------
--------------------------------------------------------------------------------
--------------------------------------------------------------------------------
--------------------------------------------------------------------------------
--------------------------------------------------------------------------------
--------------------------------------------------------------------------------
--------------------------------------------------------------------------------
--------------------------------------------------------------------------------
--------------------------------------------------------------------------------
--------------------------------------------------------------------------------
--------------------------------------------------------------------------------
--------------------------------------------------------------------------------
--------------------------------------------------------------------------------
--------------------------------------------------------------------------------
--------------------------------------------------------------------------------
--------------------------------------------------------------------------------
--------------------------------------------------------------------------------
--------------------------------------------------------------------------------
--------------------------------------------------------------------------------
--------------------------------------------------------------------------------
--------------------------------------------------------------------------------
--------------------------------------------------------------------------------
--------------------------------------------------------------------------------
--------------------------------------------------------------------------------
--------------------------------------------------------------------------------
--------------------------------------------------------------------------------
--------------------------------------------------------------------------------
--------------------------------------------------------------------------------
--------------------------------------------------------------------------------
--------------------------------------------------------------------------------
--------------------------------------------------------------------------------
--------------------------------------------------------------------------------
--------------------------------------------------------------------------------
--------------------------------------------------------------------------------
--------------------------------------------------------------------------------
--------------------------------------------------------------------------------
--------------------------------------------------------------------------------
--------------------------------------------------------------------------------
--------------------------------------------------------------------------------
--------------------------------------------------------------------------------
--------------------------------------------------------------------------------
--------------------------------------------------------------------------------
--------------------------------------------------------------------------------
--------------------------------------------------------------------------------
--------------------------------------------------------------------------------
--------------------------------------------------------------------------------
--------------------------------------------------------------------------------
--------------------------------------------------------------------------------
--------------------------------------------------------------------------------
--------------------------------------------------------------------------------
--------------------------------------------------------------------------------
--------------------------------------------------------------------------------
--------------------------------------------------------------------------------
--------------------------------------------------------------------------------
--------------------------------------------------------------------------------
--------------------------------------------------------------------------------
--------------------------------------------------------------------------------
--------------------------------------------------------------------------------
--------------------------------------------------------------------------------
--------------------------------------------------------------------------------
--------------------------------------------------------------------------------
--------------------------------------------------------------------------------
--------------------------------------------------------------------------------
--------------------------------------------------------------------------------
--------------------------------------------------------------------------------
--------------------------------------------------------------------------------
--------------------------------------------------------------------------------
--------------------------------------------------------------------------------
--------------------------------------------------------------------------------
--------------------------------------------------------------------------------
--------------------------------------------------------------------------------
--------------------------------------------------------------------------------
--------------------------------------------------------------------------------
--------------------------------------------------------------------------------
--------------------------------------------------------------------------------
--------------------------------------------------------------------------------
--------------------------------------------------------------------------------
--------------------------------------------------------------------------------
--------------------------------------------------------------------------------
--------------------------------------------------------------------------------
--------------------------------------------------------------------------------
--------------------------------------------------------------------------------
--------------------------------------------------------------------------------
--------------------------------------------------------------------------------
--------------------------------------------------------------------------------
--------------------------------------------------------------------------------
--------------------------------------------------------------------------------
--------------------------------------------------------------------------------
--------------------------------------------------------------------------------
--------------------------------------------------------------------------------
--------------------------------------------------------------------------------
--------------------------------------------------------------------------------
--------------------------------------------------------------------------------
--------------------------------------------------------------------------------
--------------------------------------------------------------------------------
--------------------------------------------------------------------------------
--------------------------------------------------------------------------------
-CGGATGAAGAGATTCGAACTCTCGACCCTCTCCTTGGCAAGGAGATGCTCTACCACTGAGCTACATCCGCAT-------
-----TAAAGTTTTTCTACCTTAATCAAAGCAGCATGCCTTAAAAAAGGGTGAATGGTCAA-TTTAATACTCCAATTAAT
AACGGTTTATCAACGCAATGCTT-------------------------------------------------TCATTAAT
GAAGCCATCTCAAGGGCTTGCAATGCATAGTTCCAGCCAAGATTGCTTTTGATGCCAGCTCTTTCTAAAGCTTGTTGCAT
CGTATCAGTGGTCAAAACACCATAAATAATTGGAATTCCATTTTCTCGAGCAACTGAAGCAATTCCCTTGCTTGATTCGT
TTATAACAACTTCAAAATGTGGAGTATCCCCACGAATAACTGCTCCAAGAGTAATTAATACTTGGTATTTGCCTTTAGAG
GCCAAAGACTGGCAAATTAGTGGAAGTTCCATTGAACCAGGCACCCAAATAATATCTAATTGAGGACTTGATTCAGAAGT
ATCTACACCATGCCTTTGAAGGCAATCAATGCATCCACTTAAAAGCTTATTAGTAATTAGATCGTTGAATCGTGCGACGA
CGATTGCTATGCGGAAATTAGACGCATCATTAAAGCGCCCTTCAATTGAAACCATT--GCTTATCTGCAAAA--TGCCAA
TA-ACTCCTACCTTCGCACGCAAGGGGGGTCAGATTCAAACAA---AGGCAGAAAGCAAAC-------------------
--------------------------------------------------------------------------------
--------------------------------------------CATTTACGAGAACGAGGTGAAACCATACTCCCGCAA
TAATCTCTATTTTTTTAATTTCTCCGTTACGACGATCTGCTGGGTCAGATTGGGTCATATAGAGAACCGGCACACCAACA
ACCAACATTAAAGAAGCAAAGAGAAGTGCGTTAATAGCAACTGAACTAATGATCTGC-----------------------
---------------------ATAGGGAATTGAGCGTATGGAGCAAATGCTCACTTCATCCACTAATTGTCACATGAGAC
AAGCTAGTTTCA-GACAAAGATTACAAGGTTGTCGCGAGGCTTCACATCCAAAATGAAAAATCGCCTTTACTATGCCAAC
AATTCATTGGCAGAAAACTGGT---ATGACTGCCGAGAGCATTTCACTACAAGGCAGCCTGTTTGGTGACCTAGCAG---
------------------------AAAGCCCGACTAACAGAAAAATCTCACCTGACTCAACTAAAG------ACGATGAT
TTTTCAGATGCAGAATTAATAAAAAACGCTCAAGCAAGGCCCAGGCCTTCAAAAAGTTCAACA-----------------
-----------------------------------------------GACATAGAACCTTTAGATCATCCAATTGGCGAT
GAAAATCCTCAAGGGAGTGATCTGACAAATGTTTCCCA------------------------------------------
--------------------------------------------------------------------------------
------------TCACAGTGACGTAGAAATTACGCAACTCACTCCAGTTCTTCGTCATTATGTAGAGCTTAAAAAAGAAA
ATCCAGAAAGAATATTGCTATATAGACTTGGTGATTTTTTTGAATGTTTTTTTGAAGATGCAATTCTTTTATCACAACTT
TTAGAACTCACTCTCACTGGAAAAGCAGCTGGAAAAGAAATTGGAAGAATACCGATGGCAGGCATACCTCATCATTCTGC
AGAGAGATATTGCTCAATGCTTATCCAAAAAGGTCTCTCTGTAGCTTTGTGTGACCAATTAGAAAGCACTCAAAACAAAG
AAGGGAAACTGCTCAAAAGAGGGGTGACAAGGGTACTTACTCCTGGAACCGTTATCGAAGAAGGAATGCTGCAGGCTAAA
AAAAATAATTGGTTGGCTGCTGTTCTAATAGAAGCTAAACCTGATAAAAATTCATACCAATGGGGCTTAGCTTATGCTGA
TATCAGTACTGGAGAATTCTTTGTCAAAGAAGGAATTGACCTAGATGCTTTAGAACAGGAAATTGCAAAGATAGAGGCTT
CCGAAGTTATTTGCCAACAAATAGATGATAGATCTCTAGTAAAAAAATGGTGTCCAAAGAATATAGAACTCACTCAAACT
GCAAAG-AC-----------------------------------------------------------------------
-------------TCCTTTTACACTTCATGAAGCTAAATCTTCCCTAAAGAACCATTACAAATTAAACACTATAAATGGA
CTTGGATTCCATGAATGGGA-ATTAGCAATTAGAGCAGCAGGAGGTTTATTAGCCTATTTACATGAAACCAACCCTAT--
----CAATTCAGTAG-----------AAAGAACCAGAT-CTGATATTCCTCTTGAAGTACCTCAACTAAGTGTTTCAAAT
GAGGCGTTAATCGTTGATGCTCAAACCAGACGTAATCTAGAAATACTTAGTACTCAAAAAGATGGGCGATTTCAAGGTTC
ACTCCTTTGGGCAATTGACAGAACTCTTACAGCTATGGGAGGTAGATGCCTTCGCCGTTGGCTGGAAAGCCCTCTAATAG
ACCTGAAAAGAATTAATGCTAGGCAAGAAATTGTAAGTTTTTTAGTTAAA-----GAAAGTTCGCTTAGGCAAGTTTTAA
GAAAATTGCTTAGATCGATGGCAGACCTGGAAAGATTGTCTGGAAGAGCTGGCGCGGGCCATGCAGGAGCTAGAGACTTA
GTAGCTATAGCAGATGGTCTGGAAAGACTGCCTCTTTTAGCAGCAAATTTACAAAGTCTTCCTAAAAAATCG--------
---------------------------CCTTCTTGGCTAATCCCGCTCCAG-----------------------------
----------------AATGTAGACAAAGATCTACTAAAACTAGCCAATACTATTAGAAATACTCTAATTAATAATCCAC
CTTTAAATCTTAGTGAAGGCGGTCTAATTCATGACGGAATAGATCCTATATTAGATGGCCTCAGAAATATGCTCGATGAT
CAAAATGAATGGCTAAATAGCCAAGAAGAACAAGAGAGAAAAGCTAGTGGGAATAACAATCTTCGGCTTCAATATCATCG
AACATTTGGTTATTTTCTTGCAGTTAGCAAATCAAAGGCTAATGATGTTCCATCCCATTGGATACGAAGACAAACATTAG
CTAATGAAGAAAGATTTATAACTCCAGATTTAAAAACAAGAGAAGGAAAAATCTTTCAATTAAAAGCGAGGTCAGGTCAA
AGAGAGTATGAATTATTCTCAGACCTGAGGCAAATAGTAGGAGATCATGCCCACGCTATACGTAAAGCAGCCAAATCAAT
AGCAGGTCTAGATGCACTTGCTGGACTAGCAGAATTAGCCGCATCCAATAATTATTGTGCTCCTAAAATACTAGATTCAA
A------AAGTGGTGCAAACAAAATTTGTATTGAGGCTTGTAGACATCCAGTAGTTGAACAGATGTTGGTAGAAAGAGAA
TTTCAACCTAACAATATTGAAATTGGTGATAAGACAGATTTAATTATTTTGACTGGACCAAATGCTAGTGGTAAAAGTTG
TTATCTTCGGCAAATTGGATTAATACAATTACTCTCACAAGTTGGGAGTTGGATTCCTGCTACTAAAGGTTTAATAAGTA
TTTCAGATAGAATATTTACACGAGTAGGAGCTGTTGATGATCTTGCTGCAGGTCAATCTACCTTCATGGTAGAAATGGCA
GAAACAGCTTATATACTTAATCAAGCCACAAACAATTCTTTAGTCTTACTAGACGAGATTGGTAGAGGTACTGCAACTTT
TGACGGTTTATCTATTGCATGGTCTGTAAGTGAATTTCTTGCTAAAGAAATTAAAAGTAGAACCATCTTTGCAACGCATT
ATCATGAGTTAAATTCTCTTGCAAAAACTTTCACAAATATTTCAAACTCTCAAGTTCTTGTAAAGCAAAATGGCAATGAT
CTTCACTTTCTTCATAAAGTTGTAGATGGAGGTGCAAATAGAAGCTATGGGATAGAAGCAGCAAGGTTAGCAGGAGTTCC
AAAGAAAGTAATTGACACTGCAAATAAAGTTCTGGAAAGATTGGAAAATAATAATTAA----------------------
----------
=
> 1:1566305-1569192 + /Users/awi025/Geneious 2019.1 Data/temp/export-94folder/BX548174.gb
TAATTG-CGA--ATTAAT----TATTA----GTTACTTTTTCACTTTTAGGTTGAAACATAAACATTGAATAAATAACAT
TTCTTCTCATATTAGTCATCATTTCAAGAAACATATCATAACCTTCATTTTTATATTCAATCAAGGGGTCCTTTTGACCA
TAACCTCTTAATCCTACAGATTCTCTTAAAGAATCCATCGATTGAAGATGTTCTCTCCATAAATTATCAATTTGTTGAAG
TATAAAAAACCTTTCAGCTTCCCTCATTAAACCTGGACGAAATTTCTCTATTTGAGCCTCCTTCAAATCATATGCAATAC
GTAATTGCTCTTGAAGATAATTTTTTAATTCTTCAATAGATAAGACACTAACATCTTCTGATTTAAGATCATTTAATAAA
TAAATGAATTCTTTTACTTTAGAAATCAATTGATCTATGTCCCATTCTTCTGGAGGTAAATCAGGATTGATATAAGCTTC
TACAATTTCTTCCATTGTTCTTTCTCCATACCCTATGACTTGTTTCTTCAAATCATTCCCTTTTAGAACTCTTAATCTCT
CATTATAAACCGCTTTTCTTTGATTATTCATTACCTCATCATATTCAAAAACTTGTTTTCTGATGTCATAATAATAAGTC
TCGACTTTCTTCTGTGCACTTTCTAAAGATCTAGTAAGCATTCCTGACTCAATAGGCATATCTTCATCTACCCTAAAAGC
GTTCATTAGGTTTGCTACCCTATCTCCTCCAAATATCCTTAATAGATTATCTTCCAAAGATAAAAAGAATCTGGTACTTC
CAAGATCTCCTTGTCTACCTGCTCTTCCTCTAAGTTGATTATCAACTCTTCTTGACTCATGCCTTTCAGTTCCTATGACA
TGAAGACCTCCAGCATTCCTAACATTTTCTTCTTCATGAATTAATACCTTTTCATATTCATTTTTCACCTCTGATAAAGA
TTCTCTCAAAGATTGTATTAGTTTATCTTCAGTTGGAGCTTTTTCAGCAGCAGTAGCTATTTTATCGTCTAATTCCAGAA
TAGTTAAGCTTCTATCTCCCCAATTTTTTACAAGTTCATTGGATAATAAAGATAGTTTTCTTTTAATATCTTCGCCTAAC
TGACATGGGAAAAGAC-TGTCTACACCGCT---------------TTTAGTATTTTTATTTGCAATTGAGTCAACATTTG
CAGA---AAATCCTCCCCCAGATTTTGAATTTCTTTGTTGAGGTATTGGCGGTTTATGCTCATTATCTGGCTTAACTAGT
AAGGGCATTAAAGTCTCTTTTAATTTTAGCCTTGCCATATAGTCGCTATTACCACCAAGAATAATATCAGTTCCTCTTCC
CGCCATATTTGTTGCGATAGTGACGGCACCAGATCTTCCAGCCTGAGCTACGATTTCTGCCTCGCGTTCTACATTCTCTG
GTTTTGCATTTAGCAAATTATGTGGGATTTGCTGCTCGAAAAGAAGTGAACTTAATAACTCACTTTTTTCGACACTTGTT
GTACCTACTAAAACAGGTCTACCGTTCCTATGTATTTCTGCTGTCTCATTAGCAACTGCTTTCCATTTTCCAAGCTCTGT
TTTAAAAACTTGATCAGCCCAATCTTGTCTTTTTCTTATCTGATTAGTTGGAACAACTGTTGACTCTAATTTATAAGTTT
TTTCAAATTCTACCTCTTCGGTCTTTGCAGTTCCTGTCATACCAGCTAATCCTGGATATAAAAGGAAAAAGTTCTGATAC
GTTATAGATGCTAATGTTTGGGTCTCAGGTTGAATTTTAAGACCTTCTTTTGCTTCGATTGCCTGATGTTGTCCATCACT
CCATCTTCTTCCAGGCATAACCCTTCCAGTAAATTCATCAACTATTACTGCTTCATCTTTTTTAATGATGTAATTTACAT
CTTTAACGAATAATTCTTTAGCTTTTAATGCATTAGTAATGTAATGAGCCCAAGGATCTTTAGGATCGTATAAATCATTA
ACCTTCAAGGCCTCTTCACATTTAGCAAATCCTTGATCAGTTAATATACAACTACGTTGTTTTTCATCAACTTCATAATC
ACCCTCTGGATCAATTCCATCTTTACTCAACTCTTTCGCCTTAATTAGAGACAATGATAATTCTGCCGCTTTTTGATATT
TTTCTTGTGGCCTTTCTATTTGACCAGAAATTATTAGAGGAGTTCTTGCTTCATCAATTAAAATTGAATCTACTTCATCT
ATAACGCAATAATTAAATTTTCTTTGAACTACTTCTTCGATTTCAGTAGCCATGTTATCTCTCAAATAATCAAAACCTAA
TTCAGAATTAGTGGCATAGGTTATGTCACATGCATAGTTTTTTTTTCTTTCAGCAGGACTCATATCTTGCTGAATTAGAC
CAACTGATAAGCCCAAAAAACGATGCACTTGTCCCATCCACTCAGCATCTCTTCGAGCTAAGTAGTCGTTCACGGTAACA
ACATGTACACCTTTACCAGTTAAAGCATTGAGATAACATGGTAGCGTTGCAACGAGAGTTTTACCTTCTCCAGTTTTCAT
CTCAGCAATTTGTCCTTCATGGAGAACCATCCCACCAATTAATTGCACATCAAAATGACGCATTTCTAAAACTCTTTTAC
TTGCTTCTCTGACGATTGCAAAAGCTTTTGGTAACGTTTCTTCTAATAGTTCCTTTTGTTTTTTAATATTTAACTCTGAT
GAAATATTTGATTTAAGATTATGAGTTTCATTCCGCAATTCATCATCAGTTAATATGGATACGTCTTCTTCTAATAAGTT
TATTTCTTCAACCATTGGTTGATATCTCTTTAACTTTCGTGTATTCGGGTCTCCCAACAAAAGTTTGAGC----------
--------------------------------------------------------------------------------
--------------------------------------------------------------------------------
--------------------------------------------------------------------------------
--------------------------------------------------------------------------------
--------------------------------------------------------------------------------
--------------------------------------------------------------------------------
--------------------------------------------------------------------------------
--------------------------------------------------------------------------------
--------------------------------------------------------------------------------
--------------------------------------------------------------------------------
------------------------------AT-AATTGTTTTTCCTCTAAAAAATTTATCCTATTACAATCATTATAAA
> 2:87959-91401 - /Users/awi025/Geneious 2019.1 Data/temp/export-94folder/BX548175.gb
--------------------------------------------------------------------------------
------------TTGCCATCATCTCGAGAAACATATCGTAGCCCTCATTCTTGTATTCAATGAGCGGATCTTTTTGCCCA
TACCCTCGCAAACCTACAGATTCACGCAGAGCATCCATCGCCTGCAGATGTTCCCGCCAAAGTGTATCGATCTGCTGAAG
GATAAAGAAACGTTCTGCCTCCCGCATCAACCCTGGTCGCTGCTGCTCAATCTGACCTTCCTTAATGTCATAAGCATTGC
GCAGTTGCTCCTGAAGAAAAGACTTAAGCTCCTCCATACTTAACCCCTGCAACTGCTCAGGCTTTAGATCCTCAAGCAGG
TAGACAAATTGCTGAACCTTGCTAACCAGTTGGCCTAAATCCCATTCTTCAGGGGGCAGGTCAGGGTTCACATAAGCCTC
AACAATGTCGTCCATTGTTCGCTCTCCATAACCAATCACCTGCTTCTTGAGCCCGCGACCCTCAAGCACACGGCGACGTT
CGGCATAAACGGCACGACGTTGATTGTTCATTACCTCGTCGTACTCAAAAACCTGCTTACGAATGTCGTAATAATAGGTT
TCTACCTTTTTCTGAGCCCCCTCTAAAGAACGGGTGAGCATGCCCGACTCAATGGGCATGTCCTCCTCCACGCGGAAAGC
ATTCATCAACGAAGCCACCCGTTCTCCTCCGAAGATGCGCAATAGGTTGTCTTCCAAAGAAAGGAAAAAACGGGTACTAC
CTAAATCCCCCTGGCGGCCGGCACGACCACGAAGTTGATTGTCAACCCTGCGAGATTCATGACGTTCTGTTCCAATCACA
TGAAGACCACCTGCTTCCCTCACTCGAACCTCCTCCTGGGTCACTACCACGTCGTATTCAGTCTTTACTCTTGCGATCGA
CTCTCTTAAGGCAGCAATCTGCGCATCATCGGTAGGTGCTTTTTCAGCAGCAGTGGAGATGCGATCCTCTAATTCAATCA
CGCTCAGTGCCCTATCTCCCCAAACCTTCACAAGCTCACGAGCTAACTCCGCAAGGAACTGATCAGTGTCATCAGTGAGC
GAGCAAGGATAGAGAC-TCCCGATTGCACGGGCCTCGCTTAAGACATGGCCGTGAGATCCATTCGAAGCAGCGGCCTTGG
CAGC---GAACCCACCACCTGTCTCGGCAGCCCTCTGCAATGGCACTGGTGGACGATGACCCTCCTCAGGCCGCACCAAT
CTTGGCAGCAAAACCTCACGCAACTTGAGGCGTGCCATGTAATCGCTATTTCCGCCGAGGATGATGTCTGTCCCACGGCC
AGCCATGTTTGTGGCAATCGTCACAGCACCTGCACGGCCAGCCTGGGCCACGATCTCAGCCTCACGTTCCACATTCTCCG
GCTTGGCATTCAAAAGATTGTGGGGAATCTCTTGTTCTGAGAGCAGGGAACTCAACAGTTCGCTTTTCTCAACACTGGTC
GTGCCAACCAGAACAGGCCTTCCCTGCTTATGAATTTCAGCCGTTTCGTTGGCCACGGCGCGCCACTTGGCTGATTCAGT
CTTATAAACCTGATCCACCCAATCCGCACGAGCCCGAGGCTGGTTGGTAGGGATCACTGAAGTCTCAAGCTTGTAGGTCT
TCTCAAACTCCACCTCTTCAGTTTTAGCGGTGCCGGTCATTCCAGCCAAGCGGGGATAAAGCAGAAAGAAATTTTGATAA
GTAATCGAAGCCAGAGTCTGAGTTTCAGGCTGAATCGCTAGCTGTTCCTTGGCCTCAATCGCCTGATGCTGTCCGTCGCT
CCAGCGCCGGCCTGGCATCACACGGCCTGTGAACTCATCAACAATCACAGCTTCACCATCGCGCACGATGTAATTCACAT
CCCGAACAAACAACTCCTTGGCCTTCAATGCATTGGTGATGTAATGGGCCCAGGGATCAGCGGGGTCAAACAGATCCCTC
ACTCTGAGGTTCTGCTCAGCCTTGGCAAAGCCTTCATCTGTAAGTGTGCAACTGCGTTGCTTCTCATCAACCTCGTAGTC
ACCCTCAGGATCAATGCCATCCTTACCCTGTTCGGCAGCCCGCTCAAGAGCAGCAGCCACATCTGCAGCCTGCTGATACT
TCTCCTGAGGACGCTCCACCTGTCCGGAAATGATCAAGGGAGTACGCGCCTCATCGATCAGGATCGAATCCACCTCATCG
ATGACGCAGTACTGAAACTCCCGCTGAACCACCTCACTCAGATCGGTGGCCATGTTGTCACGCAGGTAGTCAAAACCCAA
CTCTGAATTGGTTGCATAGGTGATATCGCAGGCGTAATTGCGCCGCCGCTCAGCAGGGCTCATGTCCTGCTGGATCAAAC
CAACACTGAGACCGAGAAAACGATGCACCTGGCCCATCCATTCAGCATCGCGCCGTGCCAGGTAATCATTGACCGTAACC
ACATGCACCCCACGGCCAGTGAGGGCATTGAGGTAGCTAGGCAGAGTGGCTACAAGAGTCTTCCCTTCACCGGTCTTCAT
CTCACCAATCTGACCCTCATGCAGGACCATGCCGCCAATCAGCTGCACATCGAAATGACGCATGCCGAGCACCCGTTTAG
CAGCCTCACGTACAACAGCAAAGGCTTCTGGGAGCAGCTCATCAAGTAAAGCTCGCTGTTTGGCAAAACTGACGACATTC
TCAAACTGCTGGCGAAAATCGGCCGTTTTAGAGCGCAGCTGGTCATCGCTGAGCAAGGCGATGTCCTCTTCGAGGATATT
GATGTCAGTGACAATCGGCTGGTAACGCTTCAGCTTGCGGGCATTGGGATCTCCAAGCAGGAGCTTGAGCATGAAACAGA
TATTATTTCTGCGTGCAGCCTACTGAGCGCTCCTTGCAGGGATGCTGAAAGGAGAAAAGTACTGGCTCTAAAGAACACAA
CATGAACCACTACTTATGAGAAAACAGATCGAAGACATCACAAGCAAACCGTTCTGAAAACTAAGTGGAGATATCTCTCA
CGCGCCTACGTTCCAAGCGCCACAAGCGTAGATGAAAGCAATCTCCATTGGCCAGGGACGGATGATACAGAGGTCAGTGA
TCCGTTATGACCCGCATCCGTCTTGTTGAA--------------------------------------------------
--------------------------------------------------------------------------------
-----------------------------------------CACGCCGCCGGAGCTCCGGGCATGCGCTGGTTCGGGATG
GGACCTGATCTCAAGCCAAGCCACGGACTTCTTAAACTCCACCGTCTGCTCCACAAACACGCCTTCTGGGCCCAGCAACG
CGACACTTCAGAACTAAAAAAAATGCTGGCAGGCAGCAACGTGGTCATTAGCCTTTGGCGTGGCAAGCGCCTGGTGGGCT
TCGGACGTGCCACCAGCGACGGGATCTACCGAGCCGTCCTATGGGACGTTGTCGTAGCTGGCGATCTGCAAGGTCATGGC
TTAGGCAGACAAGTGATCGAAGCTCTGCTAATTGCTCCTGGCATCCGCAATGTTGAGCGTGTCTACTTGATGACAACAAA
CAGCAGAGGCTTCTACGAGCAAATGGGCTT-------------------------------------------------
> 3:1706422-1709237 + /Users/awi025/Geneious 2019.1 Data/temp/export-94folder/CP000095.gb
-----------------------------------CTTTCTTAGTTGTTGGTTGAAACATAAACATTGAATAAATAACAT
TTCTCCGAAAATTAATCATCATCTCTAAAAACATGTCATATCCTTCATTTTTATACTCGATTAATGGATCTTTTTGTCCA
TAGCCTCTTAAACCAACAGATTCACGTAAGGAGTCCATTGATTGAAGATGTTCTCTCCATAGTGTATCAAGTTGTTGAAG
CATGAAAAATTTTTCAGCTTCTCTCATAATCCCTGGATGTGTTTCTTCTAATTGAGCCTCTTTCAGATCGTAAGCATTTC
TCATTTGCTCTTGTAAAAAAACTTTTAATTGATTAGTGTCTAAACCTATTAATTCGGAGCTTTTTAAGTCATTTAAAAGA
TAAATAAATTCTTGTACTTTCCCTACTAATTTATCAAGCTCCCATTCTTCTGGAGGTAACTCTTCATTGATATATGCATC
GACAATTTCTCCCATAGTTTTTTCACCATAACTAATCACTTGAGATTTTAATTCTTGCCCCTTAAGCACTCTTCTTCTCT
CGCTATAAACTGCTTTTCGTTGATTATTCATTACTTCGTCATATTCAAAAACTTGTTTTCTAATGTCGTAATAGTAAGTT
TCAACTTTTTTCTGAGCTCCCTCCAAAGATCTTGTTAACATTCCAGACTCAATTGGCATATCTTCTTCAACCCTAAAGGC
ATTCATAAGTCCTGCGACTCGATCCCCTCCGAAAATCCTCAATAAATTATCTTCCAAAGAGAGAAAAAATCTAGTACTGC
CAAAATCTCCTTGTCTTCCAGCTCTTCCTCTCAATTGATTATCAACTCTTCTTGATTCGTGACGCTCAGTCCCAATCACA
TGAAGGCCTCCAGCCTCTGTTACCAACTTCTCTTCATTATTGGTAATAACCTCGTACTCGGTTTTTATTGAGTGAATTGC
TCTTCTTATAGCCAAAATATTTTCATCTTTTGTTGGTGTCTTTTCTGCAGCAGTAGCTATGTAATCCTCCAATTCTCCAA
GTGTCAAAGCTCTATCTCCCCATTCTTTAACAAGTTTTGCAGCTAATTGGCCAAGTTCATTATCAGTTTTATCGGATAAA
ATAACCGGAAAAAGGT-TATTTAGTGAGCTAGA------------TTGATTGCTAGTTTTTGCTTCTGCCTTAACCTCGA
GAGATTTAAAACCT------GAAGCTTTATCCCTTTGCAAAGGAACTGGGGGATTATGTCTATCCTCAGGTTTAACCAAA
CGAGAACTTAAAACCTGTTTTATTTTTAGCTTGGCCATATATTCACTATTCCCACCAAGGATTATATCCGTACCTCTTCC
AGCCATATTGGTGGCAATAGTTACTGCTCCTTTTCTCCCTGCTTGTGCAACAATTTCTGATTCTCTCTCTACATTTTCAG
GCTTAGCATTCAACAAATTATGTGGAATATTTTCCTCAGCGAGAAGTGTACTTAATAATTCACTTTTTTCAACACTTGTA
GTCCCTACAAGTATTGGTCTACCTTGTTTATTAATTAATGAAGTTTCTTTGGCAACAGCACGCCATTTAGCATTTTCAGT
TTTAAAGACTTGATCAACCCAATCCTCTCTTGAAACTTTTTTATTAGTTGGAATAACACTTGTTTTTAATTTATATGTTT
TGTCAAATTCCACCTCCTCTGTTTTAGCAGTGCCTGTCATTCCAGACAGACGAGGATAAAGAAGAAAGAAATTCTGATAA
GTAATTGACGCTAAAGTCTGAGTCTCTGGCTGTATGGCTAAATTTTCCTTTGCTTCAATGGCTTGATGCTGTCCATCACT
CCATCTCCTTCCTGGCATTACCCTCCCGGTGAATTCATCAACTATCACAGCCTCTCCATTACGGACTATATAGTTAACGT
CTTTTGTAAAAAGTTCTTTTGCCTTTAAGGCATTTGTAACGTAATGAGCCCATGGATCTTTGGGATCGAAAAGATCTTTA
ACTTCTAAAAGTTCCTCTGTTTTTGCAAACCCATCATCAGTTAAAACGCAACTTCTTTGTTTCTCATCAACTTCATAATC
GCCTTCGGGATCAATTCCATCTTTGCCTAACTCCGAAGCTCTCTGTAATTTCATAACAACTTCTGCAGCCTTTTGATATT
TCTCCTGAGGGCGTTCAACTTGACCGGAAATGATTAGTGGAGTACGAGCTTCATCTATAAGAATTGAATCAACTTCATCG
ATCACACAAAATTGAAAATCTCTTTGAACAATCTCCGCTTTATCGGCAGCCATGTTATCTCGCAAATAATCAAAACCCAA
TTCAGAATTGGTTGCATATGTAATGTCACATTGATAGTTTTTTTTCCTCTCTCGAGGATTCATATCCTGCTGTATTAAAC
CAACTTCTAATCCAAGAAAACGGTGTACTTGTCCCATCCATTCAGCATCCCTCTTAGCTAAATAATCATTAACCGTAACA
ACATGAACACCTTTTCCAGTTAAAGCATTTAGATAACTAGGCAAAGTAGAAACAAGCGTTTTTCCTTCACCAGTTTTCAT
TTCCGCTATCTGTCCCTCATGTAAAACCATTCCTCCAATAAGTTGGACATCAAAATGTCTCATTCCAAGAACTCGCTTGG
AAGCCTCTCTTACAACAGCAAAAGCGTTTGGTAACAACTCATCTAAAATTTTTAATTGTTTATCTGAATTTTCAGCTTTC
TCTAGCCTTTGCCTAAATTCATTTGTGCTACCCCTAAGCTCTTCGTCACTCAACACGGAAATGTCTTCTTCTAAAATATT
GATCTCTGAAACTATTGGATAATAATTTTTCAGTCTTCTTTTATTAGGATCCCCAAGCAACTGTCCAAAC----------
--------------------------------------------------------------------------------
--------------------------------------------------------------------------------
--------------------------------------------------------------------------------
--------------------------------------------------------------------------------
--------------------------------------------------------------------------------
--------------------------------------------------------------------------------
--------------------------------------------------------------------------------
--------------------------------------------------------------------------------
--------------------------------------------------------------------------------
--------------------------------------------------------------------------------
-------------------------------------------------------------------------------
> 4:1618092-1620979 + /Users/awi025/Geneious 2019.1 Data/temp/export-94folder/CP000111.gb
TAAATATTGA--TTTAAT----TTTTA----TCATCCTTATCAGTTTTAGGTTGAAACATAAACATTGAATAAATAACAT
TGCGTCTCATATTAGTCATCATTTCGAGAAACATATCATATCCTTCATTTTTGTACTCGATTAAAGGATCTTTTTGTCCA
TAACCTCTCAATCCAACCGATTCTCTTAAAGAATCCATGGATTGAAGATGTTCTCTCCATAAATTATCAATTTGCTGCAA
AATAAAGAATCTTTCAGCTTCTCTCATTAATCCTGGTCTAATCTGTTCTATTTGTGATTCCTTCAAATCATAAGCTGTTC
GCAATTGCTCTTGAAGATAGTTTTTTAATTCTTCTATTGAAAGTAACTTGACGTCATCAGCTTTAAGGTCATCTAATAAA
TATATAAATTCTTTGACTTTAGAAATTAATTGAGCAATATCCCATTCTTCTGGAGGTAGATCAGGATTAATATAAGCCTC
CACAATTTCATACATTGTTCTTTCTCCATATCCTATAACTTGTCTCTTTAAATCAGTGCCTTGCAAGACTCTTAGTCTTT
CGCTATAAACTGCCTTTCTTTGATTATTCATTACCTCATCATATTCAAAAACTTGTTTTCTAATATCGTAATAATATGTT
TCTACTTTCTTTTGAGCACTTTCTAAAGACCTAGTAAGCATTCCTGATTCTATAGGCATATCTTCATCAACCCTAAATGC
ATTCATTAGATTTGCTACCCTTTCACCCCCAAAAATCCTTAATAAATTATCTTCTAAAGATAAAAAGAATCTTGTACTTC
CAAAATCACCTTGTCTTCCTGCTCTACCTCTAAGTTGATTATCCACCCTTCTTGATTCATGTCTCTCAGTACCAATAACA
TGTAAGCCTCCGACTTCTCTTACTTTTTTTTCTTCATGAGTCAACACTTTTTCATATTCGTCTTTTACACGTGATAAAGA
TTCTCTCAAAAGCTTTATCATTTTATCTTCGGTTGGTGCTTTTTCTGCAGCTGTAGCTATTCTGTCATCTAAATCCAAGA
CAGAAAGTTGTCTATCACCCCAATTCTTAACAAGTTCATCAGATAAAACTGAGAGTTTCTTTTGGATTTCTTCATCCAGT
TTGCAAGGAAAAAGACTTGTTGAATAGTCTGG----------------AATGTTCTTTGTTAAATTTGAGCCAACTTTTG
AAGA---AAAACCACCCTTAGATTTTGAACTTCGTTGTTTAGGGATTGGTGGCTTATGCTCATTATTTGGCTTTACTAAT
AAAGGAATTAGAATCTCTTTTAATTTAAGTCTTGCCATATAATCACTGTTACCGCCGAGAATTATATCTGTTCCCCTTCC
AGCCATATTAGTAGCAATAGTAACAGCACCTGCTCTTCCAGCCTGAGCTACAATTTCTGCCTCACGTTCAACGTTCTCTG
GCTTAGCGTTTAACAAATTATGTGGGATTTTTTCTTCAGCTAAAAGTGAACTTAACAACTCACTTTTTTCAACACTTGTT
GTACCAACTAAAACAGGTCTACCAGCTCTATGAATTTGCGCAGTTTCTCTAGCAACAGCTTTCCATTTACCTATCTCTGT
CTTAAATACTTGATCAGGCAAATCTTCTCTCTTTCTTATTTGATTTGTTGGTATAACGGTTGATTCTAATTTATAAGTTT
TTTCAAATTCAACCTCTTCTGTTTTTGCTGTTCCTGTCATACCTGCCAAACCAGGATATAAAAGGAAAAAATTCTGATAA
GTTATAGATGCTAATGTTTGAGTCTCAGGCTGAATTTTAAGACTCTCTTTCGCTTCTATCGCCTGATGCTGTCCGTCACT
CCATCTCCTTCCTGGCATTACTCTTCCTGTAAATTCGTCCACTATTACAGCCTCATTATTTTTAATAATATAATTTACAT
CTTTAATAAATAATTCTTTAGCTTTTAAAGCATTGGTTATGTAGTGCGCCCAAGGATCTTTGGGATTATATAAATCGCTA
ACTGCCAAATACTCTTCACATTTAGCGAAACCCTGATCAGTTAATATACAACTTCTCTGCTTTTCATCAACTTCATAATC
GCCTTCTGGATCTATACCATCTTTACCTATTTCTTTTGCTTTAACTAGTGCCAGAGCTAATTCTGAAGCTTTTTGATATT
TTTCTTGGGGTCTTTCAACTTGGCCAGAAATGATTAGAGGTGTTCTTGCTTCATCAATTAATATTGAATCAACCTCATCA
ATCACACAGTAATTGAATGGTCTTTGCACTACCTCATTAATATCGGTGGACATATTATCTCTTAAATAATCAAATCCTAA
TTCAGAATTCGTAGCATAAGTTATATCGCAGTCGTAATTTTTCTTTCTCTGAACAGGGCTCATATCTTGTTGAATCAAAC
CAACGGATAAGCCTAAAAAACGATGAACTTGGCCCATCCACTCAGCATCTCTTCTAGCTAAATAATCATTTACAGTAACT
ACATGAACCCCTTTTCCAGTTAAAGCATTTAAATAACAAGGTAATGTTGCTACAAGAGTTTTTCCTTCTCCAGTCTTCAT
CTCAGCGATTTGACATTCATGTAAAACCATCCCGCCTATTAACTGAACATCAAAATGTCGCATATCCAGAACACGTTTAC
TTGCTTCTCTAACAATCGCAAAGGCTTTTGGAAGAGATTCATCCAAGAGTTCTTTTTGTTGTTTAATATCTGATTCTGAT
GAGATCTGTGATTTGAGATTATGAGTTTCTTGTCTCAACTCATCATCAGTTAATTTAGAAATTTCTTCTTCTAAAAAATT
TATCTCTTCCACTATTGGTTGATAGCGCTTTAACTTTCGTGTATTCGGATCTCCCAACAAAAGTTTTAGC----------
--------------------------------------------------------------------------------
--------------------------------------------------------------------------------
--------------------------------------------------------------------------------
--------------------------------------------------------------------------------
--------------------------------------------------------------------------------
--------------------------------------------------------------------------------
--------------------------------------------------------------------------------
--------------------------------------------------------------------------------
--------------------------------------------------------------------------------
--------------------------------------------------------------------------------
------------------------------ATAAGTAACAGTCCTTG--AAAAATTCATCTTATTACAAACATTATAAA
> 5:1589990-1593408 + /Users/awi025/Geneious 2019.1 Data/temp/export-94folder/CP000878.gb
TAACGA-TGATCAATAATACTGTTTTATTCCTTATCGGATTCAGGTGCAGGTTGAAACATAAACATAGAGTAAATAACAT
TCCTACGCATATTTGTCATCATTTCTAGGAACATGTCATACCCCTCATTCTTATATTCTATTAAAGGATCTTTTTGACCA
TATCCTCTAAGACCTACTGATTCCCTCAAAGCATCCATCGCCTGCAAATGTTCACGCCATAAAGTATCTATTTGCTGAAG
AATGAAGAATCTTTCAGCCTCTTTCATTAAGCCAGGTTTTTGTTCTTCAATCTGAGCTTCTTTAAGATCATAAGCATTAC
GTAATTGTTCTTGTAAAAATGCTTTCAACTCATCAATATCTAAACCTTCTAGCTGATCAGGTTTTAAATCATTTAATAAA
TAAACGAACTCTTTTACTTTACTAACTAACTGAGCTAGATCCCATTCTTCAGAAGGCAAATCTGGATTGACATAAGCATA
TACAATTTCTTCCATAGTCTTTTCACCATAACCAATCACTTGTTTCTTTAGCCCAAACCCATCTAAAACTCGTCTACGCT
CTGAATAAACAGCTCGACGTTGATTATTCATTACTTCATCATACTCAAAAACTTGTTTCCTTATATCATAATAATAAGTC
TCAACCTTCTTTTGAGCACTTTCTAAAGACCTAGTAAGCATGCCAGATTCAATAGGCATATCTTCATCAACTTTAAAAGC
ATTCATCAAAGAAGCAACTCTATCTCCACCAAAAATACGCAGCAAATTATCACCTAAAGACAAAAAGAACCTTGTACTTC
CAAGATCACCTTGCCTGCCAGCTCTGCCTCGCAATTGATTATCTACTCGGCGCGATTCATGACGCTCAGTACCAATAACA
TGAAGTCCTCCAGCTTCACGAACTTGCACTTCTTCTTTCTGAACAACAACATCATACTCAGACTTCACTAATGAAATTGC
ATCTCTCATTAATTGAATTGATGCATCATTAGTCGGAGCTTTTTCTGCAGCGGTAGAAATTCGATCCTCTAGCTCAATTG
CAGTTAATGCTCTATCTCCCCAATCAGCAACTAATTTACGCTCCAAATCTATAAGGACTTTTTCCGTATCTTCAGTAAGA
ACACATGGATATAATG-TGCCAAGTGCACTAGAGGCACTAAGAGGCTTACTGTTATCAGTAGTAACATCTTTGTCTTCCC
CAAAGCCAGAT---------GATTCGCTGCGTCGTTGTAAAGGAACAGGTGGCTTATGTCCATCTTCAGGTTTAACAAGC
TTAGGCAAAAGAACTTCTCTTAATTTAAGTCTTGCCATGTAATCACTATTACCACCAAGAATTATGTCTGTCCCTCTCCC
TGCCATATTGGTTGCAATAGTTACTGCGCCTGCTCTTCCTGCCTGAGCAACAATTTCTGCCTCACGTTCTACATTTTCAG
GCTTCGCATTTAATAAATTATGTGGTATCTGCTCTTCTGCCAACAAAGAACTAAGTAGCTCACTTTTCTCAACACTGGTA
GTACCTACTAATACAGGTCGACCTTTCTTATGAACCTCCGCTGTTTCATTAGCAACAGCTCTCCATTTACCTGCTTCGGT
TTTATATACTTGATCAACCCAATCGTTTCTAGACCGAGGTCGATTTGTTGGTATTACAGTTGTCTCAAGTTGATATGTTT
TTTCAAATTCAACTTCTTCAGTCTTAGCAGTACCTGTCATTCCCGCTAAACGCGGATATAATAAGAAAAAGTTTTGATAA
GTAATTGAAGCAAGAGTTTGTGTCTCAGACTGAATATTTAATTTCTCTTTAGCCTCTATTGCTTGATGTTGTCCATCACT
CCATCTTCGACCAGGCATAACTCTACCAGTAAACTCATCAACAATGACTGCTTCACCATTTCTAACAATATAATTAACAT
CTTTAACAAATAACTCTTTAGCTTTTAAAGCATTGGTGATGTAATGAGCCCATGGATCTTTAGGGTCATATAAATCATTA
ACTTTCAACAATTCTTCAGATCTAGCAAACCCTTCATCTGTCAAAGTGCAAGTCCTTTGCTTCTCATCAACCTCATAATC
ACCTTCTGGATCGATTCCATCTTTACCCATCTCTGCAGCTCTAATAAGAGAAGCGACTACTTCTGCAGCTTTTTGATATT
TTTCTTGTGGACGCTCAATTTGGCCAGAAATAATTAAAGGTGTTCTTGCCTCATCAATCAATATAGAATCCACCTCGTCA
ATGATACAAAATTGAAATTTTCTTTGAACAATTTCACTCATATCACTAGCCATGTTATCTCTTAAGTAATCAAAACCAAG
CTCAGAATTAGTTGCATATGTAATATCACATTCATAATTTTTGCGCCTTTCTAGAGGAGTCATATCCTGTTGAATTAAAC
CTACAGATAAGCCAAGGAATCTATGAACTTGTCCCATCCACTCTGCATCTCGACGAGCCAAGTAGTCATTAACAGTAACA
ACGTGTACTCCTCTTCCAGTAAGAGCATTTAAAAAACTAGGCAAAGTTGCTACCAAAGTTTTTCCCTCTCCTGTTTTCAT
CTCAGCAATTTGTCCCTCATGCAAAACCATCCCTCCAATCAATTGGACATCAAAATGCCGCATCCCTAAGACTCTCTTGC
TCGCTTCTCTTACTACAGAAAAAACTTCTGGAAGAATCTCATCCAACAGCTCCCGTTGTTTTTCCAATCCAGAAACTTTT
GCTAATCGCTCTCTAAAATCAGCAGTTTTAGCACGAAGCTCATCATCTGTTAAAGGAGAAATCTCCTCTTCTAAAAGATT
GATATCGCTTACAATAGGTAGATAGCGCTTCAGCTTTCGAGCATTGGGGTCACCCAGCAAAAGCTTGAGC----------
--------------------------------------------------------------------------------
--------------------------------------------------------------------------------
--------------------------------------------------------------------------------
------------------------------ATGGTTTCAGCAGGTCGAATAAATACTCATTCAGCCTAACTACCCAGACT
AAAACTTAGTCAAAAAAATATTAAGCGCTATAAAACTTCTCTTCAATTAGCTTTGCTTTACCAGCCCTTTTGCAAGGCAA
TCCTATACTTTATGTGCATGACAAGCTTAAAGCTGATCAGACATGCTCCTGGAGCCCCTGGGCTGCGATTACTTGGTTTA
GGGCCCAACCTTTTACCCAGCAGAGGGCTTCTTAAACTCCAAAGGCTGCTAGACAAACATGCTTTCTGGGCAAGGAATAG
ATCATATAAAAGTCTCCGTAAATTATTGAGAAAAAGTAGTGTTGTAATTACAATCTGGCGAGATAAAAGAATCGTTGGTT
TTGGTAGAGCGACAAGTGATGGCATATATAGAGCTGTCCTTTGGGACATTGTGGTAGCTGGAGATCTACAAGGGCAAGGA
CTAGGTAGAAAAGTTGTAGAAGCTCTGCTATCTAGCCCTTCAATCAAGAAAGCAGAACGAGTTTATTTAATGACAACCAA
TAGCAAAGAGTTCTATGAACAGGTTGGTTT-------------------------------------------------
=
> 2:106869-107691 + /Users/awi025/Geneious 2019.1 Data/temp/export-94folder/BX548175.gb
--------------------------------------------------------------------------------
--------------------------------------------------------------------------------
--------------------------------------------------------------------------------
--------------------------------------------------------------------------------
--------------------------------------------------------------------------------
--------------------------------------------------------------------------------
--------------------------------------------------------------------------------
--------------------------------------------------------------------------------
--------------------------------------------------------------------------------
--------------------------------------------------------------------------------
--------------------------------------------------------------------------------
--------------------------------------------------------------------------------
--------------------------------------------------------------------------------
--------------------------------------------------------------------------------
--------------------------------------------------------------------------------
--------------------------------------------------------------------------------
--------------------------------------------------------------------------------
--------------------------------------------------------------------------------
--------------------------------------------------------------------------------
--------------------------------------------------------------------------------
--------------------------------------------------------------------------------
--------------------------------------------------------------------------------
--------------------------------------------------------------------------------
--------------------------------------------------------------------------------
--------------------------------------------------------------------------------
--------------------------------------------------------------------------------
--------------------------------------------------------------------------------
--------------------------------------------------------------------------------
--------------------------------------------------------------------------------
--------------------------------------------------------------------------------
--------------------------------------------------------------------------------
--------------------------------------------------------------------------------
--------------------------------------------------------------------------------
--------------------------------------------------------------------------------
--------------------------------------------------------------------------------
--------------------------------------------------------------------------------
--------------------------------------------------------------------------------
--------------------------------------------------------------------------------
--------------------------------------------------------------------------------
--------------------------------------------------------------------------------
--------------------------------------------------------------------------------
--------------------------------------------------------------------------------
--------------------------------------------------------------------------------
--------------------------------------------------------------------------------
--------------------------------------------------------------------------------
--------------------------------------------------------------------------------
--------------------------------------------------------------------------------
--------------------------------------------------------------------------------
--------------------------------------------------------------------------------
--------------------------------------------------------------------------------
--------------------------------------------------------------------------------
--------------------------------------------------------------------------------
--------------------------------------------------------------------------------
--------------------------------------------------------------------------------
--------------------------------------------------------------------------------
--------------------------------------------------------------------------------
--------------------------------------------------------------------------------
--------------------------------------------------------------------------------
--------------------------------------------------------------------------------
--------------------------------------------------------------------------------
--------------------------------------------------------------------------------
--------------------------------------------------------------------------------
--------------------------------------------------------------------------------
--------------------------------------------------------------------------------
--------------------------------------------------------------------------------
--------------------------------------------------------------------------------
--------------------------------------------------------------------------------
--------------------------------------------------------------------------------
--------------------------------------------------------------------------------
--------------------------------------------------------------------------------
--------------------------------------------------------------------------------
--------------------------------------------------------------------------------
--------------------------------------------------------------------------------
--------------------------------------------------------------------------------
--------------------------------------------------------------------------------
--------------------------------------------------------------------------------
--------------------------------------------------------------------------------
--------------------------------------------------------------------------------
--------------------------------------------------------------------------------
--------------------------------------------------------------------------------
--------------------------------------------------------------------------------
--------------------------------------------------------------------------------
--------------------------------------------------------------------------------
--------------------------------------------------------------------------------
--------------------------------------------------------------------------------
--------------------------------------------------------------------------------
--------------------------------------------------------------------------------
--------------------------------------------------------------------------------
--------------------------------------------------------------------------------
--------------------------------------------------------------------------------
--------------------------------------------------------------------------------
--------------------------------------------------------------------------------
--------------------------------------------------------------------------------
--------------------------------------------------------------------------------
--------------------------------------------------------------------------------
--------------------------------------------------------------------------------
--------------------------------------------------------------------------------
--------------------------------------------------------------------------------
--------------------------------------------------------------------------------
--------------------------------------------------------------------------------
--------------------------------------------------------------------------------
--------------------------------------------------------------------------------
--------------------------------------------------------------------------------
--------------------------------------------------------------------------------
--------------------------------------------------------------------------------
--------------------------------------------------------------------------------
--------------------------------------------------------------------------------
--------------------------------------------------------------------------------
--------------------------------------------------------------------------------
-------------------------------------------ATTTTTGTAGGAGCAATTCTTGTTATCGATGGCAAAT
TATCAGTTGGTCAATTAATTGCCTTCCGTATTATTTCAGGCTATGTTACTGCTCCAATAATGCGTTTATCGACTCTTTGG
AGATCTTTTCAAGAGCTGTCTGTTAGTGTTCAAAGGCTTGCTGATGTTGTTGAGTCCAAAACCGAGCCTCAGACTCAAAC
TAGCCGTTTCATACTTCCCCCA---ATAAAGGGCAACGTAAAGTTGTGCAACCTATCTTTTAGGTACCCTGGTACAGAGG
AAGTTGTTTTAAAGAGATTAAACCTAACAGTCCCTGCAGGAAGTTTTGTAGGAGTTGTTGGAGGTTCTGGATCTGGAAAA
AGTACACTAATGAAATTATTTCCCCTTATTTATAGACCCACTGGGGGTACGATATTGATTGATGATTATGATACTCAGAA
GGTTGATTTAGATTCTTTGCGTCAGCAGATTGGCATCGTCCCACAGGAACCACTGCTTTTCGCCGGTTCTGTATGGGATA
ACCTAATTGTTGGGAATGCGAAAGCTACAGAAAAAGAAGTAGAAAAAGCTGTTCGGGCTTCTGAAGCTTACGAGTTCATT
ATGCAGCTCCCGAATGGTTTCGAGACTGATGTTGGTGAACGGGGAGGACGGCTATCTGGTGGTCAACGTCAACGATTAGC
TATTGCACGTGCCCTCCTTTCTAATCCATCTTTGCTTGTCTTAGATGAAGCTACCAGTGCATTAGATTATAGGACAGAAG
CTGCCGTTTGCCGCAATCTTTTTAAGTACTTAGAGGGCAAAACTGTCTTCTTTGTTACTCATAGGCTAG-----------
--------------------------------------------------------------------------------
--------------------------------------------------------------------------------
--------------------------------------------------------------------------------
--------------------------------------------------------------------------------
--------------------------------------------------------------------------------
--------------------------------------------------------------------------------
--------------------------------------------------------------------------------
--------------------------------------------------------------------------------
--------------------------------------------------------------------------------
--------------------------------------------------------------------------------
--------------------------------------------------------------------------------
--------------------------------------------------------------------------------
--------------------------------------------------------------------------------
--------------------------------------------------------------------------------
--------------------------------------------------------------------------------
--------------------------------------------------------------------------------
--------------------------------------------------------------------------------
--------------------------------------------------------------------------------
--------------------------------------------------------------------------------
--------------------------------------------------------------------------------
--------------------------------------------------------------------------------
--------------------------------------------------------------------------------
--------------------------------------------------------------------------------
--------------------------------------------------------------------------------
--------------------------------------------------------------------------------
--------------------------------------------------------------------------------
--------------------------------------------------------------------------------
--------------------------------------------------------------------------------
--------------------------------------------------------------------------------
--------------------------------------------------------------------------------
--------------------------------------------------------------------------------
--------------------------------------------------------------------------------
--------------------------------------------------------------------------------
--------------------------------------------------------------------------------
--------------------------------------------------------------------------------
--------------------------------------------------------------------------------
--------------------------------------------------------------------------------
--------------------------------------------------------------------------------
--------------------------------------------------------------------------------
--------------------------------------------------------------------------------
--------------------------------------------------------------------------------
--------------------------------------------------------------------------------
--------------------------------------------------------------------------------
--------------------------------------------------------------------------------
--------------------------------------------------------------------------------
--------------------------------------------------------------------------------
--------------------------------------------------------------------------------
--------------------------------------------------------------------------------
--------------------------------------------------------------------------------
--------------------------------------------------------------------------------
--------------------------------------------------------------------------------
--------------------------------------------------------------------------------
--------------------------------------------------------------------------------
--------------------------------------------------------------------------------
--------------------------------------------------------------------------------
--------------------------------------------------------------------------------
--------------------------------------------------------------------------------
--------------------------------------------------------------------------------
--------------------------------------------------------------------------------
--------------------------------------------------------------------------------
--------------------------------------------------------------------------------
--------------------------------------------------------------------------------
--------------------------------------------------------------------------------
--------------------------------------------------------------------------------
--------------------------------------------------------------------------------
--------------------------------------------------------------------------------
--------------------------------------------------------------------------------
--------------------------------------------------------------------------------
--------------------------------------------------------------------------------
--------------------------------------------------------------------------------
--------------------------------------------------------------------------------
--------------------------------------------------------------------------------
--------------------------------------------------------------------------------
--------------------------------------------------------------------------------
--------------------------------------------------------------------------------
--------------------------------------------------------------------------------
--------------------------------------------------------------------------------
--------------------------------------------------------------------------------
--------------------------------------------------------------------------------
--------------------------------------------------------------------------------
--------------------------------------------------------------------------------
--------------------------------------------------------------------------------
--------------------------------------------------------------------------------
--------------------------------------------------------------------------------
--------------------------------------------------------------------------------
--------------------------------------------------------------------------------
--------------------------------------------------------------------------------
--------------------------------------------------------------------------------
--------------------------------------------------------------------------------
--------------------------------------------------------------------------------
--------------------------------------------------------------------------------
--------------------------------------------------------------------------------
--------------------------------------------------------------------------------
--------------------------------------------------------------------------------
--------------------------------------------------------------------------------
--------------------------------------------------------------------------------
--------------------------------------------------------------------------------
--------------------------------------------------------------------------------
--------------------------------------------------------------------------------
--------------------------------------------------------------------------------
--------------------------------------------------------------------------------
--------------------------------------------------------------------------------
--------------------------------------------------------------------------------
--------------------------------------------------------------------------------
--------------------------------------------------------------------------------
-------------------------------------------
> 3:1297378-1297955 + /Users/awi025/Geneious 2019.1 Data/temp/export-94folder/CP000095.gb
AATTGCATTGCAAAAATTGCACCTAGGAAGAATACAGACGGTATACCTAATGCATTCACTGCCAAAGTCCTAACGGTAAA
TACAGGATATCCATCTGAGGGTCTTCCTTTATCTGCAACAATTGCAGTATCTTCCCAAACTTGCTGGTTTTGAATAGTAG
GACCGTTATCCC---------------------------------------ATACAAATACTCCCCATCTTCTCAACCAA
TAATCAGTAAAGGCAACTGAAAAAATGACTGGTGTTAATACCAAGAGTAATTTGAGGTTGATCATCCATCTATATATTTA
TCCAATAAATCTTGGCATATCAGAGCCAAAAAGGCTGATTGATTGATTGACCTTATGAATTCTGTAACAAATTGGTCCGA
TTTTAGAAGCTTTGATAACTCTCTAAGTTGACTCGCTTTACTTCTGATATTGTGGAATCATTGCCCTAACAGGCGTAAAT
TAATTGGTTTAATTTATGGAATTCGGATTTAAAGAAATTCT---------------------------------------
--------------------------------------------------------------------------------
--------------------------------------------------------------------------------
--------------------------------------------------TTTTGGGTTGGCGGGTGTAAGCATGATTGC
TTGGGCCGGAGTAATAGGCCTCTGGCATACTTATATGTTCCCAAGATTCTTCAGAGAAGATACAAG--------------
--------------------------------------------------------------------------------
--------------------------------------------------------------------------------
--------------------------------------------------------------------------------
--------------------------------------------------------------------------------
--------------------------------------------------------------------------------
--------------------------------------------------------------------------------
--------------------------------------------------------------------------------
--------------------------------------------------------------------------------
--------------------------------------------------------------------------------
--------------------------------------------------------------------------------
--------------------------------------------------------------------------------
--------------------------------------------------------------------------------
--------------------------------------------------------------------------------
--------------------------------------------------------------------------------
--------------------------------------------------------------------------------
--------------------------------------------------------------------------------
--------------------------------------------------------------------------------
--------------------------------------------------------------------------------
--------------------------------------------------------------------------------
--------------------------------------------------------------------------------
--------------------------------------------------------------------------------
--------------------------------------------------------------------------------
--------------------------------------------------------------------------------
--------------------------------------------------------------------------------
--------------------------------------------------------------------------------
--------------------------------------------------------------------------------
--------------------------------------------------------------------------------
--------------------------------------------------------------------------------
--------------------------------------------------------------------------------
--------------------------------------------------------------------------------
--------------------------------------------------------------------------------
--------------------------------------------------------------------------------
--------------------------------------------------------------------------------
--------------------------------------------------------------------------------
--------------------------------------------------------------------------------
--------------------------------------------------------------------------------
--------------------------------------------------------------------------------
--------------------------------------------------------------------------------
--------------------------------------------------------------------------------
--------------------------------------------------------------------------------
--------------------------------------------------------------------------------
--------------------------------------------------------------------------------
--------------------------------------------------------------------------------
--------------------------------------------------------------------------------
--------------------------------------------------------------------------------
--------------------------------------------------------------------------------
--------------------------------------------------------------------------------
--------------------------------------------------------------------------------
--------------------------------------------------------------------------------
--------------------------------------------------------------------------------
--------------------------------------------------------------------------------
--------------------------------------------------------------------------------
--------------------------------------------------------------------------------
--------------------------------------------------------------------------------
--------------------------------------------------------------------------------
--------------------------------------------------------------------------------
--------------------------------------------------------------------------------
--------------------------------------------------------------------------------
--------------------------------------------------------------------------------
--------------------------------------------------------------------------------
--------------------------------------------------------------------------------
--------------------------------------------------------------------------------
--------------------------------------------------------------------------------
--------------------------------------------------------------------------------
--------------------------------------------------------------------------------
--------------------------------------------------------------------------------
--------------------------------------------------------------------------------
--------------------------------------------------------------------------------
--------------------------------------------------------------------------------
--------------------------------------------------------------------------------
--------------------------------------------------------------------------------
--------------------------------------------------------------------------------
--------------------------------------------------------------------------------
--------------------------------------------------------------------------------
--------------------------------------------------------------------------------
--------------------------------------------------------------------------------
--------------------------------------------------------------------------------
--------------------------------------------------------------------------------
--------------------------------------------------------------------------------
--------------------------------------------------------------------------------
--------------------------------------------------------------------------------
--------------------------------------------------------------------------------
--------------------------------------------------------------------------------
--------------------------------------------------------------------------------
--------------------------------------------------------------------------------
--------------------------------------------------------------------------------
--------------------------------------------------------------------------------
--------------------------------------------------------------------------------
--------------------------------------------------------------------------------
--------------------------------------------------------------------------------
--------------------------------------------------------------------------------
--------------------------------------------------------------------------------
--------------------------------------------------------------------------------
--------------------------------------------------------------------------------
--------------------------------------------------------------------------------
--------------------------------------------------------------------------------
--------------------------------------------------------------------------------
--------------------------------------------------------------------------------
--------------------------------------------------------------------------------
--------------------------------------------------------------------------------
--------------------------------------------------------------------------------
--------------------------------------------------------------------------------
--------------------------------------------------------------------------------
--------------------------------------------------------------------------------
--------------------------------------------------------------------------------
--------------------------------------------------------------------------------
--------------------------------------------------------------------------------
--------------------------------------------------------------------------------
--------------------------------------------------------------------------------
--------------------------------------------------------------------------------
--------------------------------------------------------------------------------
--------------------------------------------------------------------------------
--------------------------------------------------------------------------------
--------------------------------------------------------------------------------
--------------------------------------------------------------------------------
--------------------------------------------------------------------------------
--------------------------------------------------------------------------------
--------------------------------------------------------------------------------
--------------------------------------------------------------------------------
--------------------------------------------------------------------------------
--------------------------------------------------------------------------------
--------------------------------------------------------------------------------
--------------------------------------------------------------------------------
--------------------------------------------------------------------------------
--------------------------------------------------------------------------------
--------------------------------------------------------------------------------
--------------------------------------------------------------------------------
--------------------------------------------------------------------------------
--------------------------------------------------------------------------------
--------------------------------------------------------------------------------
--------------------------------------------------------------------------------
--------------------------------------------------------------------------------
--------------------------------------------------------------------------------
--------------------------------------------------------------------------------
--------------------------------------------------------------------------------
--------------------------------------------------------------------------------
--------------------------------------------------------------------------------
--------------------------------------------------------------------------------
--------------------------------------------------------------------------------
--------------------------------------------------------------------------------
--------------------------------------------------------------------------------
--------------------------------------------------------------------------------
--------------------------------------------------------------------------------
--------------------------------------------------------------------------------
--------------------------------------------------------------------------------
--------------------------------------------------------------------------------
--------------------------------------------------------------------------------
--------------------------------------------------------------------------------
--------------------------------------------------------------------------------
--------------------------------------------------------------------------------
--------------------------------------------------------------------------------
--------------------------------------------------------------------------------
--------------------------------------------------------------------------------
--------------------------------------------------------------------------------
--------------------------------------------------------------------------------
--------------------------------------------------------------------------------
--------------------------------------------------------------------------------
--------------------------------------------------------------------------------
--------------------------------------------------------------------------------
--------------------------------------------------------------------------------
--------------------------------------------------------------------------------
--------------------------------------------------------------------------------
--------------------------------------------------------------------------------
--------------------------------------------------------------------------------
--------------------------------------------------------------------------------
--------------------------------------------------------------------------------
--------------------------------------------------------------------------------
--------------------------------------------------------------------------------
--------------------------------------------------------------------------------
--------------------------------------------------------------------------------
--------------------------------------------------------------------------------
--------------------------------------------------------------------------------
--------------------------------------------------------------------------------
--------------------------------------------------------------------------------
--------------------------------------------------------------------------------
--------------------------------------------------------------------------------
--------------------------------------------------------------------------------
--------------------------------------------------------------------------------
--------------------------------------------------------------------------------
--------------------------------------------------------------------------------
--------------------------------------------------------------------------------
--------------------------------------------------------------------------------
--------------------------------------------------------------------------------
--------------------------------------------------------------------------------
--------------------------------------------------------------------------------
--------------------------------------------------------------------------------
--------------------------------------------------------------------------------
--------------------------------------------------------------------------------
--------------------------------------------------------------------------------
--------------------------------------------------------------------------------
--------------------------------------------------------------------------------
--------------------------------------------------------------------------------
--------------------------------------------------------------------------------
--------------------------------------------------------------------------------
--------------------------------------------------------------------------------
--------------------------------------------------------------------------------
--------------------------------------------------------------------------------
--------------------------------------------------------------------------------
--------------------------------------------------------------------------------
--------------------------------------------------------------------------------
--------------------------------------------------------------------------------
--------------------------------------------------------------------------------
--------------------------------------------------------------------------------
--------------------------------------------------------------------------------
--------------------------------------------------------------------------------
--------------------------------------------------------------------------------
--------------------------------------------------------------------------------
--------------------------------------------------------------------------------
--------------------------------------------------------------------------------
--------------------------------------------------------------------------------
--------------------------------------------------------------------------------
--------------------------------------------------------------------------------
--------------------------------------------------------------------------------
--------------------------------------------------------------------------------
-------------------------------------------
> 4:1091518-1108608 + /Users/awi025/Geneious 2019.1 Data/temp/export-94folder/CP000111.gb
AACTGCATCGCCAAAATTGCTCCCAAGAAGAAAACCGTTGGAATCCCCAGGGCATTAACAGCAGCCGTTCTGACTGTAAA
AACTGGATATCCTTCTGATGGTCTTCCTGTATTAGGAACAACAGCTGAATCTCCCCAAACTTGATAGTTTTCAA------
------------AAGGGGCTACTCCTCTTTTTGGCAACCCAAATGGAGTCAATCTAAATACATCCCATTTACCTAACCAA
AACACTGTAAATATCCATGCAAATATTATTGGTG-AAATAACGAGTAAAACTCTAA------------------------
--------------------------------------------------------------------------------
--------------------------------------------------------------------------------
-----------------------------------------AGTCCATTTGTATAGTAATAATAAATTTGATTATTATTT
TGTCTCTTTTACTTAAAAAAATAATTGAATCATTAACTTATATTTAAACAAAAACTCTTAATAACATTGGTTCTTATCAT
TATTAACATCAGGAAATGATTAATTGATTAAAGTAAAGTATATTTTTTAAATTGCGATATTTGGCTATTTTTTTTGATGT
AGATTTTAGATAATTATAAAAACTAATATGGAGACCTTTAGATTCTTACTTTTTGGTTTTGCAGGAGTTAGTGTATTTTT
TTGGGTAGCCGTTATAGCTTTATGGCATGCATACATGTTTCCAAGATTCTTCAAAGAAGATAAAGGTTTAAATTCAGTAA
TTAATGAAGAAATTAGTTTTTCAAAAACTCCTATCTTAGGTAATCTAGTTAAGAGCAATAATTTCAGAAATAGAGAAAAG
TATTCAATGAAAAGTTTTGTCATAGCAGACTTTTCATCTGAAAATAATAATTTCAAACTTAATAAACTTTATACAATAGT
AATGATTGGAGTTACTTTTGCTAGTTTTATTTTTCTCACTTATGGATTAAGCAGTTCAATAACAACAGTAAGTTAAATGG
ATCTATATATTTAATTGTTTTTATTACTTGCTTTGTTTATTTAATTTTTGACTCATTCAAAAATATAAATATTAAATAGA
TTACTAATGTTTTTTACCCGCTAATAAAAATTTCCTTCTTATGTAAAAAAAAACTAATGTAGTTATTATCATTACAGGCG
GATGAATTGATATTGAATTTAGATATTCGTAGAAATCAAAGGGGGCCAAATTTTTTGCTCATAATTTCTTAAAACTATAT
AACAGCTTTCAAATTTTGATTGATTTAAATAGATCAATATCGCGTATAAAATGCTAGTTAAGTTTTATCTTGACGAATAT
TTTGAGGCCAAATTGCAAACAAATATTGCTTAATTTGTCCTGACAAACTTCGCAGTACTAAGCAAAAAAATAGATATGCC
TTGAAAACCTATTACTTCACTAGGGTCGTTAAGTACTTTGGGATCACTAGGTCCCAGGTTGGAATCATATAGACCCGACT
CTAACAATCCAAGTAATAGAAAGTATTATCAACCTGTCTTGTTTTTGTTTACTATCTCAAATTGAGAAGGGTGATCTCAG
AGGATGCACTTTGATGTATTTAGTGTCTAGGAATTGCTACTAGAAAAATTGTTTGTTTCCACCCCTGATAACGTAATCCA
GTTAATCTCTTTTCATATCTTTCTTTTTCTTCTTCTTTTTATCTTTCTTTTTCTTTTTTACCTTTTCATAAACCTCATCA
GCCTTTTGTTCAATATTATCCAGCTTATTTGAAAGTACTTTTATAGCTTCAGCTTTTTCTTCTTTAACTACAGTATCTTT
TACCTCAATAAATTTAACTGTGTCTTCTTTAACCACATGATCTTTTACCTCTTGTGTTTCAACTCCAAACATACCTTTAA
TAAAATTGGCTATAAAAATAAGAACAGGAATATGGGCTAAACCACCAAATACTATTTTTGTTTCTGAATAAGCCATTTAT
GAGTTAAAAGAACTGAGATATTTAAGCATAAATTTAATTTTTATAATACTTTTATTAAGCCATTAACTAGAGAGTTGATA
TAAAGGTTCTGCATGGAATTTTCGTTTTTTTCTTTATTAATCTCTTATAAAAAATAACCTTGAGTAACAGTTTTACAAGC
GGTTAGAAATGCTAGGAAGACACATACATATAGGGAATGTGGAGATCTTATATTTAATTAGTCTATGCCTTAACAAAATT
CTCAGGATTTTCTTCAAAATAATGTCCAGTGATTTGAGAGTCCTTTGTCGCTGGTTAAATAGTATCGTTTCGATCAGTTT
TAGCAGTAAATCTCATCTAATAAATTACAGATAAAAAAGCTTGCTCCCAAAATGTACAAAAAAATCTCTTTGGTGCTGGT
TTGTTTATAAAGATCCAGCTAATTAAATAAACAAATGATATAATTTCGTAAAAAAAACCAAGTGAAAATATCTCAAGCTC
TAACTTCAATAACTTTAGTTTTTGGATCAATTTTGTCTGTTTCTGCTAACGAATACAAATTTGAAGAAATCAAATTTAAT
CAAATTCCTAATGAACAAAATAATTATGAGCCTAAAGACAAATTAGATGAATACATAATCAAAGGGGCAAATTATTCAAC
CAAATTTGTTCCATTAATGAATAACGGGGCAAAGGGTGATGAATATACTGGCATAATGGCAGATGATCTTAATAGATTAT
TAGTTGACGCTGGATTTGATTTTGCAAATGCAAAGGCAAATGGTGAGATACAAAAAATCCCATTTTTTGCTCAGACATCT
GTAAATATTTCTGGTGGGACAGAATCAGATACCAGCTTCTCAATAAATAGTTTGATGAAGCTAGGCGAGCTTGCAAAAGA
TGATCAGGGTGATTTAAAAACTCTTGCTTTCTCTCAAGCAAGATTTGCCACTGCTACAAATGCAGAAGGTTCCACTATTA
ATATTGGTTTAGGAATTAGAAATCGTCCCGATGATATTTCTATGGTTGGAGCTAATGCATTCTGGGATTACAGAATGACA
GATTACAGTGATGCACATAGCAGACTTGGATTAGGTGGAGAATATTTCTGGAAGGATTTTGAATTTAGAAATAACTGGTA
TATGGCAATTACTAATGAAAAGGACGTAATTATAAAAGGTGTTGATTACCAAGAGAGGGTAGTACCAGGATGGGATTTAG
AAGTAGGTTACAGACTTCCAAATAATCCAGAACTTGCTTTTTATATTAGAGGATTTAACTGGGATTACAAATATACTCAA
GACAATTCTGGATTAGAAGGAGCGGTTAGTTGGCAAGCTACTCCGCACGTTGGTTTAGAAGCTTATGTTTCTAATGAAAT
ATCCGCAGCATCAACAACAGCTAATACTGACCTACCGGGTACGGACGAAAACTTTTTTGGTTTAAGAATGAACATAACAG
GCAATCCAGTCAAATTTGAGAAATCAAATTACAAGAAAAACATGGTTACTCAAATGACTCAACCAGTAAAACGTAAGTAT
GATGTTCTGCTAGAAAGATCAGCAGGTGGGGTTTTCCAGAATAGGGCTAAAGGAGTTTAAACATTGAAAACTAAATTTAA
CAACTCAACAAAAACTATTCCATTGAAATTAAAACAAAATCTTTTAAAAAACATTAACTCAATTGCAGTTGGATTTGGGT
TAATTGGATTTACAGCTTTTACAGATGTTGCCAAGGCTGAAGCGCCTCTAAAATGCATGACTAGGGATGGTGTAGCAGGA
GGGATCGGTGAAAAAGTGGATGGCAAATATTCGAAAACACCTGCACAAATTGGAGATGCCATGACATTTTGCACAGATAC
TCCAGACAGGTTTGTAATAACAATTCATGAATTAGGGTTGTGCACTGATCCACCTATCCAGGAAGGTTCTCCAAGAACAT
TTAGTCGTAATGACTGTGTAGTAACTATGACCAGCGATGGGGTTACTGCAGATTTGGCAAATAGTACAGTTAATCTTCCT
CAAATGGATGGGAGACCTCCTTCAAATACTTACACACACGCATATATAATTCTCACAAATACTTTTGGTTTAAGAGGAAG
TGTCACTCTCAAAAATAATTTAGGTGCAGATGTAAGATACTGCTCCCAAAATACAGAAGATGCAAATAGTACTCCTGGCA
CAACAGAAGGTAATTTCTGCACTCCAGAAAATCACACAGAAGTTCTTAACAATTTTGCGGATGGGGATGATTATAGTCCA
TTCTTCCCTGCTGAGACAATGGATGGAGGAGGGAAAGTATCTGCACTTCTTACAGGAGATGATACAAATTTAACAACTGC
TACAAATGAAAGTGAAGCAAAAAGACTTATAGGTGTTTTTGAGACAAATGCTGGAACTCCAGTAGTTATTAATAATGGAA
CTAATGGATTAGAAATGCAACTTACAGTAACCGATATAGGATACGGTATAGAATTCCGAGGTGGAGAACCCCTAGATTTT
GGATCAATGCCTTTCAAGCCAGTTTTTGCGACCTTCTAATATTTCCAACCTCAAATAAAAAGATGATATCCCCTAATTTT
TGATCGACTATCAATCAAAAATTTTATGACACATAACACGTAGTTTCTCTCAATAAATTTCTTAACTCTAAAAACTAATT
ATCTATTAAATTAAATATTTATAAGTATGAATCAAAGCAATTTTTCTGAGTTTGAGGATTTTTTATATCCTCACATGATT
CATGTGAATCATAAGAATCACTTCTATCAGAAAATACCTTCTCTTCATTCGATAGATCTTCTTTAGGTTGTTTTTTAATA
TTTTTGTCATCCGAATCTTTTGATTTAAAATTAGAATTTTTATCATTCATAATTTTATTTATGTTATTTTTATACAATTT
AAATTCTTTAGTTTTATAAGAAAATTGACCTTCTTTATTGAAAGGTATTTGACATGCAATGCTTAAATCAATCTCTTTTT
CAAATGTGTAAGATTTGGCAACTAATTCTTCATTAATGACACATTTTTTTAAGGAGCCTAAGTTAGTAATATTTTTGAGA
TCTATTAAATTCTTATTATAGTTAGCGATAGAATTAGCATAAACAATCCGTGATTGAGTCAGATCTCTTTGATTATTTAT
AATTTCTCTTTGTGAAGCAACTCCTGCATTAAATCTTAATCGCGAAATTTTTAAAATATTTTTATTATTATTTACTTGGC
TACTTGTATTTAAGATATTTTTGAGAGAGGTTTTTAAAGTTTTGTAGCTTTCTGAAACTTTAAATTTTATTTTATTTTCT
TCATCTTTTATTCTCAGATTAAATTCATCATATTTACTTTTCTTGAATTCTCTTATGTATCTATTTTTTCCCCCGTTGAA
TATATCCCATTTTGCTGTAATTGCAATAGTATTTTCATATTCACTTCCAGTTTCATCAAAATCAACAGGAGGGACAACAT
TAGACTGCCCCTGATTAAGATTTGAAGATAGCCTATTAACCAAACTAAATTTTGGCTTACTTTTACCAAGTTCTTTGTTA
CTTTTATTATGGCTAATCTTGAGATCTAAATTTAATTTTTCTAAGCTTTTATTTTTTGTTTTAGCAAAATCTATAGTTTC
ATCTAAATCCATTTCCCAAAATCCTATAATCGAATTTGCATATCTAAATTTTCTGATATCTTTTTTATTAACTCCAATAA
TTTCACTTAGGGAATTAATTATTAATTCAAGTTCATTTTTTTTATCATTTAGAAATTTCATATCTCTAGACAATTGACTT
TCAGCCTCTAAAACTTCAATATCTGAAACTAATAATGCTTTATTTAATATTTTTGCATCATCGAGACTAGATCCTGACAA
CAAAAAAGCTTTTTGGGCAATTTCAACCTTTTCATATGCTAATTGCAATTCTACAAAAAACTTTTGAGCTCTAGAAATTA
ATGCATCCCTAAAAATATTGAATTCTAATTTAGCTTTTGATAGTTGATTTTCTGAGAGAATTACATTTTGAGATTTTTCC
GGATCATATAATTTATAACTTACAGTAGCTGATAAAGAACCTTTTAATTCACTCGTTTCTTTTTTAGGATTATCACCTTT
TCCTATCGAATATTTTGGGATCCCATCAGTAGATATCTGTATAGAAGGTTTTAATTCAGATTTCACAATTGATAAATTAT
TTTGAGCTTGTTCCAATTTTATTTTTTCCGCCTTAAGCTCTAAGTTGTTTTCATCAATCAAATTTATTAAATCATCAAAT
TCTAAAGATTTGATTGAAATCTCATCCATTTGTGATTTTTCACTTACTTTAGTCACATTATTATTTTTGGAAATTCTTTT
AAATTGATATGATTTAATATCTTTCTTATCAAAGGAATTACTTAAAAACTCTGGATTAGTGGACGAATAAGATTGAGATC
CTAAGAAGGTGCTTAATAAAAAGATTTTTAAATATATTTTTAAATATATTTTTAAACTTTTTTTCAAAAACCCTTCCATA
TATACATCAATTTTAGTTGCTACTTTCTCAATGGCAATAGATATTTCATTTGTTATCTTACAAATCTTTTAATAAAATTA
TTTATTAAAGAAATTAGTAATGACATGCAAACAAGCTTTCAATTTACTCCAATATTTTAAAAAACTGTTGGAGATGTATT
TCTTTTTTTTTAATTTATAATTATTATGTAAGTATTTTTGGAATTCTTGTGAATAAGCCAAAAGAGATAAAAACCCTATC
CCAAGAAAAAAATAAATATAATTTATTTAATGAAATAGTAAAAAAAGAAAAAAATAAACTGAAATTTATTTCATTAGAAA
TAGGCAGTTCATTTTTAAAAAAAGAAGAACTACCAAAAGGAATATTAATTATAAAAAAAGGGATATTGAGCATAAAACTC
ACTGACCAAAATGATAATAAGAAATTCACTATTCAAAACTTAAAAAAAGGAGATTTGGCTGGTGTTGATCAAATAATAGG
ACAAAGTAATTACTCTGATATAGTTGCCTCTACTAAAGTTGAAGGTTACTTTCTAGAAAAAAAAATTTTTTTAGAACTAA
TTAATAAAAACTTCCAAATAATAAACTCTTATATTAAATCTAGTAAGTATGAATTATATTGCACAATTTCATTTTTTTTA
TTTGGAAAAATACAAAAATCACATGATATTTTTAATTTTTTAAATTCTTCATCATTTGATTTAAAAACAGTAATACTTAC
TCCCGGTATTAATAATTTAAACAGCAATTTTGGTGCCTATATTTCGAGTAGCTCCAATATTGAAGGTTTAAATATTGGAT
CTACTATTGAAGGGCCTAAATCTTTAAATGTATTAGGTGATTTGCCTGCAAGATTAATTAAAAGTGAAGAATTATCTAAT
TTAAAAAATATTGATGAATCAAATATATCAATTATTAATAATAAAAATTCTACTGGAAGCATTATAGAAAAATTTGATCT
ACAAAAAGAAGGTTTAGAAGATTACTATGGTCCAAAAAACAACGATTTATCTTTCCCTCATTTTAAGGGTGATGGAATTA
TAGAAGAGTCATTGGCATGTCTAAGAATGATAGTTAGATTCTTCGATATGCCATTTAAAAAAGATTTAATAGTTACCATT
TTGAAAGATCAGATTATACGTTCAAAAAACAAAAGAATTTCACTCCCTCAATTCGCTGCAATTTTTGAATTATTAGGCTT
CAAGGTAACGCCTTTAACTATCAGAAATTATAGGCTTATAAACAGAATAAATTTACCAGCATTTGTAGTTTGTGATGGAG
CGCCGCATATTATCTGGTCTAAAAAAAGAAATAAATTTCTAAAAAGTGATCCTAAATCCGATCAACAATGGTTTACTTCT
GAAGAAATATTTGAGACTGGAAAACATCAATTAGATTTTCTACTGATTGAAAAGGCTTTACAAAATAAAAACTCTAAATT
TGACTTAAGTTGGTTTTTGCCTGCGCTAAGAAAAAATAAGGGTATTCTATTTCAAGTTGTTCTAGCAAGTTTTTTTGTTC
AGCTTCTTGCTCTTTTTAATCCATTACTAATACAACAAATATTTGATGCCGTAATTAGTCAAGGAAATTTATCTAGCCTT
AATGTACTTGGAACTATTTTAATTTCAATGTCTTTAGCTCAGGCATTATTAGGTGCATTGAGAACGTTCTTATTTGCAGA
TATGACTAATCATATTGATACAAATTTAGGTTCTTCAATTATTCATCATTTGTTAAGACTTCCAATTGTTTATTTTTCTA
AACGTTCAGTTGGAGAATTAAATGGAAGGATAAATGAACTTGAAAAAATAAGGAGGTTCTTGACTAGTACTGCCATCACA
GTTTTTCTAGATGCAATTTTCTCTCTCATCTATATAGGTGTGATGATGCTTTATTCAGTCAAACTAACTTTTATGGCATT
AACAATTCTGCCTCTTTTTATTATCCTCACATTTATTATTGCTCCAATAAATAAAAAACAGCTAAGGAAACAAGCAGAAT
CAAAAGCAAAAGTACAGGGTCATCTTGTTGAAGCTCTAAATGGAATAGAAACAATCAAAGGACAAGGAATGGAAATATAT
AGTCATTGGAGATGGGAACAACTATACAGTCGACAAATTAAAAATGGTTTTAGAAATATTATTACCAATACTGCAGCTAG
TTCTGTAAGTCAATTCCTTTCTCAATTATCGGGATTGATAGTAATTTGGGGAGGAGCAGTTCTTGTTCTTAATGGGGAAA
TGACTTTAGGACAACTTATTGCCTTTAGGATATTGTCGGGATACGTAACAAGTCCTATATTAAGATTGACTAGTACTTGG
CAAAACTTTCAAGATATTTCTTTATCAGTAGAAAGATTAGGCGATGTTATTGATAGTAAAAAAGAGAGTGAATTAAATGG
AGATAATTTACCTCCTTTAGAAAATATTGAAGGTGATATCTCTTTCGAGAATGTTAGTTTAAAATTCGAAAATTCTCATG
ATTACCAGCTTAAAGACATCAACTTTAAAGTAAAAAAGGGAGAATTTGTAGCTGTCATTGGAAGTAGTGGATCAGGTAAA
AGTACTTTAATGAAAGTTCTAATGAGGCTATATACTCCAAGTAAAGGTTTAGTAAAAATTGACAGCAATGATATAAATAA
ATTTGACCTTTACTCCTTAAGGAATCAAATTGGTTTTGTTCCTCAAGAAACCCTTTTGTTTAGCGGAACTATTCAATCAA
ATATATCCTTACCGAAACCTGAGGCTAGTTTCGAGGAGATCAGAGAGGCAGCCAGAGTAGCAAATGCTCATGATTTTATC
CAAGAATTATCCAAAGGATATAGTAATGATATTGGAGAAAAGGGTATAAAGATATCTGGAGGTCAAAGACAACGATTGTC
AATAGCAAGAATGATCATTAAAGAACCAAAAATTGTGATATTAGATGAAGCAACGAGCTCATTAGATGGAGAAAACGAGA
GAAAAGTATTACTTAACATTATGAAGAAGTTTGAAAACCAAACAGTTTTTTTTGTCACTCATAAATTAGATAATATGGAA
ATGTTTACAAAAATACTTTTAATGGATGAAGGAAAACTTATTGAGATTGGTAATCATGAAAATTTAATGAAGGAGAATGG
GAAATATGCTGCATTAATTAAAAAAAAATATACATAAAAAGAGATAAATTCAACGATTAAATTTGGAAATGGACTTTGAC
AACGAAGCAATACTTTATAAGCCAGCCTCACTTTGGATAAGAGGATTAATTTGGGCAATTGTTGGTAGTTTTAGTTTTGG
ATTTATATATGCTTGCTTTGCAAGAATGGATGAGGTCGTAATAGCAAAAGGCGAATTACAAGCTTTAGGAGCTGAAAGGC
CAATAAGAGCACCAATATCAGGAATAGTAAGCGAAATTTTTATAAAAGAAGGTGATTCAGTTGAAAAGGATTCTAAGCTT
TTAAGATTTGATAGTAATGTTCTACATGCAAAAAAAGAGGGTCTTGAAGCAAAGTTAGGGGAATTAGAGTCTAGTATTCA
ATCAGAAAAGGAGATTCTAAAAGAGATATCAATTCTTGCTGATGCTGGGGGGATTCAAAAACTTCAATACTTACAACAAA
AAAATAAAGTAAGCGAACTAGGTTATGAAAAAAAACAAGTAGAAGCCGAAATTAAGGAGCTAAATTTTGATAAATCAAAA
ACACTTTTAGTTTCACCAGTAAAAGGAAAAGTTTTTAATCTGATTTCAGTAAGTAAAGGATTTGCAGCTAATCAAGGCGA
AACACTTTTAAAAATAGTTCCAAGTGGGGACACCGAAGCAAAAATATTTCTCAAAAACTCAGATATTGGTTTCGTTAAAA
GTAATATGAAAGCAAAAATAAGAGTAGATGCATTTCCCTTTACCCAATTTGGTTCAATTGAGGGTATTCTTAAATCTATT
GGTGATGAAGTCATTCGTTCAAATCAACAGAATCAAAGTTCTCTTTTCCCCGCCTATGTAAGTTTAGAAAAACAGTATCT
TGAAAAAAATGGTGAGAAATTTTTTGTTAGATCTGGTCAAAGTGTTTCTGTTAATTTAATTGTTAGAGATAAAAGAATAA
TAAGTCTTTTAACTGATGCTATAGATAAAGCTATTGATTCGCTGAGGGGCATTAAAAGTTAAATTTCTAATTTAGAAATA
AGCATTTTGATAATCTCTAATAATAAAGTTGTTAATATTATCTTTAACTTCTATATGACTATAGTTACCTACTCCATCAA
AATTATTTAAATACGCTTTATCATTTTTCAAAATAAAAAAAGTATATATGCCTGGCTTTAAATCAATCTGGAATTCGCCA
TTCTTTTTTGTATTAATTATTTCATAATTAGAATCTAAATAACTTAAATCAAGCTCTGGTTTACCATCATGAGCATGAAT
CCCCTCAACTGCTAAAACTTTATAAGACTTTTTAAATATAGGCTTTACTTCATTAATATCCATTTGATTACCTGAATACA
TCTTTACAAAACCTTTAACAATAAAATTCTGATAATCCATAGAAATAAATACAGGCTGTTTGGCATTTAAAAAACATGAC
AGGAGAAAGCTTTCTATCAATTAACTTGTTAAACAGAATAATTATTATTTTGATTTTCTAAATAATTTTGGAAACCATTA
TTACTCAAAATTAAATTATCTTCAAAAAGATTATTTTCATTTTCTAAATTAGAGTTAAAACCCAAAATAGTTCCATTTTT
ACTTTGGTTTTCATAAAATCCATCTGTTCCGCCCGCATATGCTATCTCTTCTTCTTTATCTTCTACTCCTTGATTAATTT
CATCAATAAAAGAATTTAATTCTTCAATTTTATTTTTACTTTGGTTTTCATAAAATCCATCTGTTCCGCCCGCATATGCT
ATCTCTTCTTCTTTATCTTCTACTCCTTGATTAATTTCATCAATAAAAGAATTTAATTCTTCAATTTTATTTTTACTTTG
GTTTTCATAAAATCCATCTGTTCCGCCCGCATATGCTATCTCTTCTTCTTTATCTTCTACTCCTTGATTAATTTCATCAA
TAAAAGAATTTAATTCTTCAATTTTATTTTTACTTTGGTTTTCATAAAATCCATCTGTTCCGCCCGCATATGCTATCTCT
TCTTCTTTATCTTCTACTCCTTGATTAATTTCATCAATAAAAGAATTTAATTCTTCAATTTTATTTTTACTTTGGTTTTC
ATAAAATCCATCTGTTCCGCCCGCATATGCTATCTCTTCTTCTTTATCTTCTACTCCTTGATTAATTTCATCAATAAAAG
AATTTAATTCTTCAATTTTATTTTTACTTTGGTTTTCATAAAATCCATCTGTTCCGCCCGCATATGCTATCTCTTCTTCT
TTATCTTCTACTCCTTGATTAATTTCATCAATAAAAGAATTTAATTCTTCAATTTTATTTTTACTTTGGTTTTCATAAAA
TCCATCTGTTCCGCCCGCATATGCTATCTCTTCTTCTTTATCTTCTACTCCTTGATTAATTTCATCAATAAAAGAATTTA
ATTCTTCAATTTTATTTTTACTTTGGTTTTCATAAAATCCATCTGTTCCGCCCGCATATGCTATCTCTTCTTCTTTATCT
TCTACTCCTTGATTAATTTCATCAATAAAAGAATTTAATTCTTCAATTTTATTTTTACTTTGGTTTTCATAAAATCCATC
TGTTCCTGCTATGTACATTTTTTCATTATTCTCACCAATTAAATCTAGGGCCCAATCCAAATAATCTGAACCAGATGAGT
TTGAATCAAAACTATATTCATAACCTGAGATTAATTCGTTAGATTCAAAGAACAAATCATCAAAGTCTTTGGAATAGAAC
ATATTAAATTCTGAATTGGATTCAAAATAATTATTTGAATTATTAGATGAGTTTGAATCCGAATTAGACGCTGATGCAGA
AATTAAAGTTTCTATTTGTAATGGAGTTAAAGTTTTATCATAACTTTTCAATAATGCAGCCATTCCAGCAACATGCGGAG
CAGCCATTGAAGTTCCATTCCAACTTTCATATCCTCCTCCAGGAAGAGAAGAATAAACATTTACACCAGGTGCAGATACA
TAATCCATCGTGGTGTTGCCAGCGCGATTAGAAAAATAAGCATCATTTTTGTTTATATCAACAGCACCAACTGCTATTCC
ATAATCCGTAGCATATCTAGCAGGCCATAAAGGAGCACTAGAGGAAGAATTTCCTGAAGCCATCGCAACCACAACCCCAT
TATCTGCAGCATATTTTAAAGCATCCAAATAATCGCTATTAGGCGCGCCACCCCCTAAAGAAAGATTAAGTACATCAGCT
CCATTATCTACCGCCCATCTCATACCAGCAACTATTCCTGCTATCGATCCACGGCCACTATCATTTAAAACTTTAATTGG
CATAATTTTTGCATCATAAGCAACTCCTGTAATTCCCACTCCATCATTAGCTCCTAATATAGTTCCTGAACAATGAGTAC
CATGTCCATGCACATCTTGTGCAATATTATCATTATCAATAAAATCATATCCATCTACAATTCTCCCAGAAAATTCAGAA
TGACTATAATCAAGACCAGTATCTAATACAGCTACAACAACATCTTTTCCCGTACTGCCACTAAAACATCCTGTACTTGT
CCAAACCTCAGGGGCTCCAATATTATCTAAACCCCATAAATTACCTCCCAAATCATCCTTTGAAGAGATATCAATCCCTT
TAAGAATCTCAAATGCCCTTTCAATATTTGCATGTCCATAGCCATCTGTACTTGAAAAATTTATAGGAGTAGGAATTTCC
TGATTACCACATCCTGAACCTGAAGATGATTTTGTTCGTTCAAGTATATTTTCTGAATTTTTAAAATCTATAATTGTATT
TTGATTAAATTGAATTAAAGAAATTTCTTGATTTTCATAACTATCTATTGAATACGAATTAAAATAATCTTCGTAGTATT
TATTTTTATATTCCAAATCAAATGTTTGCAATTTTCGAATTCTTTCTAGATTAAATTGTTTTAAATCTGAACTTTTATCT
ATAGGATTCTGTATTTGATCAATTGAATATTCAATCTCATATGATTCTCCTTCAGTTGATATTTGTTTAATTAAATTTAT
TTCTGTATTACTTTTATTATTTTCTAGCTTATTTAATCCATTTTCAACTTCACTATTTTGTTTCGAAAGATTTTTTTTAT
TGTTATTGTTATCAGTGTTTAATTTATCAAAACTACCTGATGAGCCTTCTTTTTTATTGCTCATAAACTACTCATTTATT
CATTAAATATATTAGTTTTTTATAGAATTGGCAATTTTATTTTTAAAATTATAATTTAAAAGAAAAATCTTTTATCCCAA
AAATCTATATGATTTTTATAAATGATTAATATTAAATTAAATAATAATTTAGTAATGCTTTATTCCAAAATATTATTTAG
TTGCACTTCAATATTTTTTGGACTTATATTTGGGAGTTTTCTAAATGTAGTAATTTATAGGCTTCCAAATAATCAGTCAA
TCCTTACACCTAGAAGTTTTTGTCCTAAATGCAATAAAAAATTAAGCTGGCATGAAAATATACCAATCTATAGTTGGATA
AAACTCAAAGGAAAATGTTCTAATTGTGATAAAGCAATTTCTACTAAATATCCATTGACAGAATTAGCAACTGGCATGTT
ATTTCTTTTTAGTTTTAACGCTATCCCTAAAGATATATATTTTGAAAATTTTGCTTTTAATCTTTTTTTTAGTTGGGCAC
TTATTTTAATCTTATTATCAATTTCAATTATTGATTATGAATTTCTTTGGATTCCTAATTCAATAATAATGATTGGATTT
TTATTTGGGTTGGCATCATCAATATTTTCTGCAATAGTAAATGATCAAAATATAGTAATTCAATTATTTGTAAATTTAAT
TTCGGGCATTTTAGGTTTTTTAATAATAATTTTGATAATGAAATCCGGTGAACTAGTTTTCAAAAAACCATCAATGGGTT
TAGGAGATGCTAAGTTAGCTGGAATGATAGGTTTTTGGATTGGTTTACCTGGAGTAATTATTTCAATCTGGTTATCTTTC
ATAATCTCTGGGCTATTTGTTATTTTGGGATTAGCAACAAAAAAAATTAAGAAAGGACAATTAATACCTTTTGGTCCATT
TTTATCTATTAGTGGATTTTTAATTTGGTTATTTGGTGAGGATATTTTTCTTAAAATTATTTTTCAATAAAAAATATTTA
ATACTATTTTTTTCGATTTTAGCCAACTGTATCCATCATACTAAACATAGGTAGATACATAGCTATTAATATAACCGCTA
CAATAACTGCTACAAAAACGATTAATAGAGGTTCCATAATTGAAGTCAAAGTCTTAACACTTGCCGTAACCTCTTCCTCG
TAAAAATCAGCTAATTTATTGATCATTTGGCTTAATTCCCCAGTTTCTTCTCCAATACGAAACATTGATGTAAACATTAC
TGGAATTACCATCTCTTTTTCCAAAACCTTATAAATTG--GATTG-CCAGATTGAATATCTTTATACATGTTATCTATGA
TTTTTTTAAAAATTCTATTTGATATTGTCTTCCTAGAAATAGAAAGAGCTTCTAAAATTGGAACTCCTGCTGAATTCAAT
GCAGAAAGAGTTCTTGAAAAATTTGCTAAGCATGACTTAGTTACAAGATCTTTAACAACAGGAAGGTATAACATAGATCT
ATCAAACCACCACAAAACTGAAGGTCTTCTCGAAATATATTTATATGCTTGGAACAAAATAAAAACTGTTGGAATAGCTT
TTATATAAAAATCTAAACTAATTAATTGATTCGATGCATCTACTAATAATTGAGTTATGGTCGG----------------
--------------------------------------------------------------------------------
--------------------------------------------------------------------------------
--------------------------------------------------------------------------------
-------------------------------------------------------------------------CAATTTG
GCATTAGATTGTTCATAGATATCAACAAATATTGGTATAACAAAAATCAACATTGCTATAACAACAACAATAGTCAATGT
AAATATAGCGATTGGATAGGCCATTGCACTTTTAATTTGACCCTTAATTTTTGCTAAACTCTCAAGCAATTTGGCCTCTC
TGTCTAGAGTATCTGGCAATAATCCTGCCGTTTCTCCAGCAGATACAAGAGCAAGATACATTTCATTAAAAACCTCTGGA
TATTTCTCTAAATTCTCAGACA--TAGATAATCCTTTACTTATTCCCAAGGATGTCTCTTTAAATACATATTTGATAGTT
ACATTC-TCAGATGTTTCAGAAATTATATTTAATGAATCTAATAGAGGTAAACCAGTCTTGATCATTGATGATAATTGTT
TAGTTGTAACGGCAAGATCTTTTGTTGGAGGGGATTTTAGTTTTTTACTGTTCATTTTTTTTGGTTTTTTTATTTTTTGG
CCATCTCCTCTTAATGCACCCATCTTACCCTCAGCTCTTATTTTTGATCTTTGCTTGCTTTCCTCCATATATGTCTGAAG
TGCATAAACTTTACTTTGATATTTTTTTCTTTTTTCTGGAGAAATTTGTGGAATTTTTTTAATCTTATTTTTGCTTTTAG
ATATTTTTATCGAATTTCCAGAAAATTTCCTCTTTTTATTAGCTAAAAGCATTACATTTCTTAATTTTAAGTCAGTTATG
TAATAGTATTTCATCTAATTTATTCTTCTTTAGACGTAGGGTTTAATTCCTCTAAAAGTCCTTTTAAAACTGTTGGTCTA
TTGCACTTATAAATTGCCTCT-----------------------------------------------------------
--------------------------------------------------------------------------------
--------------------------------------------------------------------------------
------------------------------------------------TCATTTGTGATTACTCCCCTCTTTACTAAGTT
AGATAAATGTTGCTCTAAGGTTTGCATCCCAAATTTTGTTCCAATTTGAAGTTGAGAATATACTTGAGACGACTTTGCTT
CCCTGATTAAATTAGCAATTGCATTATTATTCACAAGAATTTCAGCCGCTAAAGATCTTTTATTGTCAATAGTTTTACAT
AGTGTTTGAGAAATTACTCCTATCAAAGAAGAAGAAAGTTGAACTCTAACTTGTGTTTGTTGAGAGGTGGGGAAAACATC
AATAATCCTATCAATGGTCTGCGATGCTGAGGCAGTATGAAGGGTTCCCATTACTAAATGTCCAGTTTCAGCTGCTGTTA
TAGCAAGACTTATTGTTTCCAAATCTCTCATCTCGCCAACGAGAATAATATCCGGATCTTCTCGAAGAGCGGATCTCAAA
GCTTTTGAAAAAGAGTATGTGTCTTCACCTACTTCTCTTTGCCTAATAAGACAATTTT---TGTTTTCATAAATAAACTC
TATGGGATCTTCAATGGTAAGAATATG-ATGGGCTTTATTACTATTTATCCAATCAATTGAACTTGCTAATGTAGTAGTC
TTACCAGAACCGGTGGGTCCGGTTACCAGCATTAGGCCTCTTGGTCTATTTAATAGTTGCTGAACACTATCAGGCAATCC
AATTTTAGAAAAACTTGGAATGGAAGTACTTAAAGCCCTCATCACACATGAAATATTACCCCTATCAAAAAAGAT-----
--------------------------------------------------------------------------ATTTAT
TCTGAATCGCGCAATTCCTTTAAGACCATAACTACAATCCAATTCTTTTTCTTTCTCAAAGTTAACCATTTTCTCACCTC
CGAGAATTTTAGTTAATTGATCCTTTAATTCTTCAGAAGAGAAAATTTCTGAATCAGCAGGCACTATTTGACCTTGCACC
CTAA----AAAAGGGAACAGAATTGCCAGT--------------CAGATGTAAATCTGACCCATTTCTTTTAACTAAAT-
-CAGACATTAATTGTGTTAAT-TTCATGATTCCTCAGGT--AATGGCTCCTCAAGCAGGCATACTCTTTCTACTTCTTCA
ATAGTAGTTAATTCTTTTTTTACAAGTTCCATTCCATAATCTA
> 5:722570-724847 + /Users/awi025/Geneious 2019.1 Data/temp/export-94folder/CP000878.gb
--------------------------------------------------------------------------------
--------------------------------------------------------------------------------
--------------------------------------------------------------------------------
--------------------------------------------------------------------------------
--------------------------------------------------------------------------------
--------------------------------------------------------------------------------
--------------------------------------------------------------------------------
--------------------------------------------------------------------------------
--------------------------------------------------------------------------------
--------------------------------------------------------------------------------
--------------------------------------------------------------------------------
--------------------------------------------------------------------------------
--------------------------------------------------------------------------------
--------------------------------------------------------------------------------
--------------------------------------------------------------------------------
--------------------------------------------------------------------------------
--------------------------------------------------------------------------------
--------------------------------------------------------------------------------
--------------------------------------------------------------------------------
--------------------------------------------------------------------------------
--------------------------------------------------------------------------------
--------------------------------------------------------------------------------
--------------------------------------------------------------------------------
--------------------------------------------------------------------------------
--------------------------------------------------------------------------------
--------------------------------------------------------------------------------
--------------------------------------------------------------------------------
--------------------------------------------------------------------------------
--------------------------------------------------------------------------------
--------------------------------------------------------------------------------
--------------------------------------------------------------------------------
--------------------------------------------------------------------------------
--------------------------------------------------------------------------------
--------------------------------------------------------------------------------
--------------------------------------------------------------------------------
--------------------------------------------------------------------------------
--------------------------------------------------------------------------------
--------------------------------------------------------------------------------
--------------------------------------------------------------------------------
--------------------------------------------------------------------------------
--------------------------------------------------------------------------------
--------------------------------------------------------------------------------
--------------------------------------------------------------------------------
--------------------------------------------------------------------------------
--------------------------------------------------------------------------------
--------------------------------------------------------------------------------
--------------------------------------------------------------------------------
--------------------------------------------------------------------------------
--------------------------------------------------------------------------------
--------------------------------------------------------------------------------
--------------------------------------------------------------------------------
--------------------------------------------------------------------------------
--------------------------------------------------------------------------------
--------------------------------------------------------------------------------
--------------------------------------------------------------------------------
--------------------------------------------------------------------------------
--------------------------------------------------------------------------------
--------------------------------------------------------------------------------
--------------------------------------------------------------------------------
--------------------------------------------------------------------------------
--------------------------------------------------------------------------------
--------------------------------------------------------------------------------
--------------------------------------------------------------------------------
--------------------------------------------------------------------------------
--------------------------------------------------------------------------------
--------------------------------------------------------------------------------
--------------------------------------------------------------------------------
--------------------------------------------------------------------------------
--------------------------------------------------------------------------------
--------------------------------------------------------------------------------
--------------------------------------------------------------------------------
--------------------------------------------------------------------------------
--------------------------------------------------------------------------------
--------------------------------------------------------------------------------
--------------------------------------------------------------------------------
--------------------------------------------------------------------------------
--------------------------------------------------------------------------------
--------------------------------------------------------------------------------
--------------------------------------------------------------------------------
--------------------------------------------------------------------------------
--------------------------------------------------------------------------------
--------------------------------------------------------------------------------
--------------------------------------------------------------------------------
--------------------------------------------------------------------------------
--------------------------------------------------------------------------------
--------------------------------------------------------------------------------
--------------------------------------------------------------------------------
--------------------------------------------------------------------------------
--------------------------------------------------------------------------------
--------------------------------------------------------------------------------
--------------------------------------------------------------------------------
--------------------------------------------------------------------------------
--------------------------------------------------------------------------------
--------------------------------------------------------------------------------
--------------------------------------------------------------------------------
--------------------------------------------------------------------------------
--------------------------------------------------------------------------------
--------------------------------------------------------------------------------
--------------------------------------------------------------------------------
--------------------------------------------------------------------------------
--------------------------------------------------------------------------------
--------------------------------------------------------------------------------
--------------------------------------------------------------------------------
--------------------------------------------------------------------------------
--------------------------------------------------------------------------------
--------------------------------------------------------------------------------
--------------------------------------------------------------------------------
--------------------------------------------------------------------------------
--------------------------------------------------------------------------------
--------------------------------------------------------------------------------
--------------------------------------------------------------------------------
--------------------------------------------------------------------------------
--------------------------------------------------------------------------------
--------------------------------------------------------------------------------
--------------------------------------------------------------------------------
--------------------------------------------------------------------------------
--------------------------------------------------------------------------------
--------------------------------------------------------------------------------
--------------------------------------------------------------------------------
--------------------------------------------------------------------------------
--------------------------------------------------------------------------------
--------------------------------------------------------------------------------
--------------------------------------------------------------------------------
--------------------------------------------------------------------------------
--------------------------------------------------------------------------------
--------------------------------------------------------------------------------
--------------------------------------------------------------------------------
--------------------------------------------------------------------------------
--------------------------------------------------------------------------------
--------------------------------------------------------------------------------
--------------------------------------------------------------------------------
--------------------------------------------------------------------------------
--------------------------------------------------------------------------------
--------------------------------------------------------------------------------
--------------------------------------------------------------------------------
--------------------------------------------------------------------------------
--------------------------------------------------------------------------------
--------------------------------------------------------------------------------
--------------------------------------------------------------------------------
--------------------------------------------------------------------------------
--------------------------------------------------------------------------------
--------------------------------------------------------------------------------
--------------------------------------------------------------------------------
--------------------------------------------------------------------------------
--------------------------------------------------------------------------------
--------------------------------------------------------------------------------
--------------------------------------------------------------------------------
--------------------------------------------------------------------------------
--------------------------------------------------------------------------------
--------------------------------------------------------------------------------
--------------------------------------------------------------------------------
--------------------------------------------------------------------------------
--------------------------------------------------------------------------------
--------------------------------------------------------------------------------
--------------------------------------------------------------------------------
--------------------------------------------------------------------------------
--------------------------------------------------------------------------------
--------------------------------------------------------------------------------
--------------------------------------------------------------------------------
--------------------------------------------------------------------------------
--------------------------------------------------------------------------------
--------------------------------------------------------------------------------
--------------------------------------------------------------------------------
--------------------------------------------------------------------------------
--------------------------------------------------------------------------------
--------------------------------------------------------------------------------
--------------------------------------------------------------------------------
--------------------------------------------------------------------------------
--------------------------------------------------------------------------------
--------------------------------------------------------------------------------
--------------------------------------------------------------------------------
--------------------------------------------------------------------------------
--------------------------------------------------------------------------------
--------------------------------------------------------------------------------
--------------------------------------------------------------------------------
--------------------------------------------------------------------------------
--------------------------------------------------------------------------------
--------------------------------------------------------------------------------
--------------------------------------------------------------------------------
--------------------------------------------------------------------------------
--------------------------------------------------------------------------------
--------------------------------------------------------------------------------
--------------------------------------------------------------------------------
--------------------------------------------------------------------------------
--------------------------------------------------------------------------------
-------------------------------------------------GGTAGGTATAAAGCTACAACAATTGTTCCTA
CAATAATAGCTACTACAAATATTACTAGTGGTTCCATCGCTTTAGTTAGAGCTGAAACTGTTTCCTCTACTTCACGCTTA
TAAAAGTCCGATAAATTTTCTAGCATAAATGATAACTCCCCTGTTTCTTCGCCAATCCTTATCATTGA---GAACATTAG
CCTAGGCATGACTTTAGATAGTGAAAGCGCATAGCTTAATGACTGCCCCTGTTGA-------------------------
--------------------------------------------------------------------------------
--------------------------------------------------------------------------------
--------------------------------------------------------------------------------
----------------------------------------------------------------ATCATCGTCACTGACT
TTTTAATTGCAATTTTGATTATTTCATTGCCCGATGCAGAAAGACATCTTTCTAAACTTTCTACGAGTGGTACTCCTGAG
TTAACTAAGGTACTTAATGTGTCACTCATTGATGCAATTTCTGATCTAAGAATTAAATCACCAAATAGTGGTACTTTAAG
TATTAATCTATCTATAACTTCCCGGCCTGACTTGTTAGAATAAATAGTCTTTATAAAGTAAATTACTATAAATATTGTGA
TTGGAGCCCCAACAAGAAACCCTGTTGATGTAACTATATTAGACAGTAACAACATAAATGCTGTTAGCCCAGGTAATTCA
GCACCTAAGCCATCAAATAATTCCTTAAATGTTGGAACTATAAATATCAATAAAGCTAAGCTAATAGTAACTGCAAGAAC
TAAAACAACTAAAGGGTATACCAAAGCACCAGTGATTTGTCCTTTGAGCTTTGCATTGGCTTCAAGCAATAAGGCTATCC
GCTCAAGAACTTTAGATAGTATTCCACCAGCTTCTCCAGCTTCAATTAAACCGATTGTTATCGGTGCGAATATTCTTGGA
TAT--------ATTCTCAGGCAGCTTGAAAGTTCTTGGCCACCACTCAA-----TCTTCTTG---ATATATCAAATA--T
ACAGGCAGCAAATTTTTTGTTTATCATATTCTCTGA--------------------------------------------
--------------------------------------------------------------------------------
--------------------------------------------------------------------------------
--------------------------------------------------------------------------------
--------------------------------------------------------------------------------
--------------------------------------------------------------------------------
---------------------AAGTAATTCGAGACCCTGGGCTAAAGGAACACCACTTTGAAGCATTACAGAAAGTTGTC
TAAAGAAAACTAAAAGATCTTTTTGATTTACCTTTAATTTTGAATTAGGTGCAAGATAGCTATTACTTAAAGTGGATTTT
CTATTATTAGAATTATCTGCGGAATCATTTTTTAAAGTGGAGTTGTTATTAGCCGAGCCATATTTAGCCATTCTATATCC
TCTTATTCGTCTATAGCCTTAGTTACAGATGCCTTACTTAAAGCCAGTTCCTTAGTAATCAATCCTTGGGCAACTAAATC
ATTTAGACATTGCTCTAATGTATTCATTCCATCATTGCTACCTGTTTGCAGTTGTGAATAGATTTGGCTTACTTTTCTCT
CTCTTATAAGGTTACCTATTGCAGGTGTATTTATTAGCAGCTCGTAGGCAAGTGATCTTTTCCCTAAAGTGTTCTTACAT
AATGTTTGAGACATAATTCCAGCAAGTGATGTTGAGACTTGCAACCTAGCTTGTTCTTGTTGATCACCAGGAAAAACATC
TACGATTCTTTCTACTGTTTTTGCAGCAGAGGATGTATGTAATGTACCCAAAACTAAATGTCCAGTCTCTGCTGCAGTTA
TGGCCAGTTGTATTGTTTCAAGGTCTCTCATCTCTCCTATATAAATAACATCTGGATCTTCCCTAAGCGCAGCTTTTAAA
GCTCTTGCGAAGGAATCTGTATCTCTTTTTACCTCTCTTTGATGAATGATTGAGTTTTCTGTATGTTCGAAAATAAACTC
AATAGGATCTTCAATTGTAAGTATATGCCTTTTCTGTGTCTCTA-GTATGCAATTTATAAAAGCAGCTAATGTTGTTGAT
TTCCCTGATCCTGTGGGTCCTGTACACAAAACCATACCTCTTTCTAATTTTGATAACTTTATAAAAGGCTCTGGAA----
---------------------------------------------------------------------------GGCCT
AGATCTTGCCATTTAGGAAGGTTGTCTGGTAATAATCTTAAAGTTAAACATCTCTTTTCATTTGCAATGTAAGCATTGAT
TCTTAATCTTGAAAGACCTTCTATACTAGTTGAACTATCTAAATCTCCTAATTCATTAAATTCATTTACTTTTTCTTTTC
C--------TAGTAACTCCATCATCAGGTTATCCATA---------TCTTGGCTCCGCA---ACT-TTTGACCACTTATC
TTAATATCAGAATTTACCCTAACTGCAATTGGAGAACCTTCTTCAAGATGTATGTCTGAAGAACCTGCTTTCATGGCATA
GCTAACAATTTCTCTGGAGATGCTCATGGTTTATCTATTTAAGTTAGTCATCTGATTTACAAACCCTCTCAAGCTCTGAA
AGAGTAGTAAGTTGTTCCTTGACTAATTCTACTCCATATTTCA
=
> 1:1541762-1566304 + /Users/awi025/Geneious 2019.1 Data/temp/export-94folder/BX548174.gb
------------------ACTGAAGT---ATCGCATTTTGTCAGTTTATTATTCAATTCATCAAGAGTTTCATCAGAAAT
TTTGGAATTCATTGGGCAATGATTAGGTCCACACATTGAGCAAAACTCAGCTTTTTTAAATATTTCTTCTGGCAAGGTTT
CATCATGGTACTGTTTAGCCCTTTCAGGATCTAAAGACAGTTCGAACTGTTTGTTCCAGTCAAAATTATATCTTGCATGA
CTTAGCTCATCATCTCTATCACGAGCACCTGCTCTATGCCTGGCTATGTCAGCTGCATGTGCAGCAATTTTATAAGCTAT
CAAACCTTCTCTAACATCTTCCGCATTTGGAAGACCCAAATGCTCTTTAGGAGTGACATAACATAACATCGCAGTTCCAT
ACCATCCTGCCATGGCTGCACCTATCGCACTTGAAATATGATCATAACCTGGAGAAATATCTGTAACTAATGGGCCTAGA
ACATAAAAAGGAGCTTCTGAACATTCTTCCATCTGTTTTCTAACATTGAACTCAATCTGGTCCATAGGTACATGTCCTGG
TCCTTCAACCATAACCTGAACATTATGAGTCCAAGCTCTTCTTGTAAGTTCACCCAATGTTTTCAATTCAGCTAATTGCG
CGTCATCTGATGCATCATGTAAACATCCTGGTCTAAGTGAATCTCCTAAAGAAAAAGTACAATCATATTTTTTGAAAATT
TCACAAATATCATCAAACCTTGTATATAGGGGGTTTTGCTTGAAATGATGCAACATCCATTGAGCTAAAATTCCTCCACC
TCTGCTTACGATGCCAGTAATTCTTCCTTTGACTTTAGGTAAATGTTCTATTAATAAACCAGCATGAATGGTTTGATAAT
CAACACCCTGCTGACAATGCTTTTCGATAATGTGTAAGAAATCATCCTCTGTTAATCTTTCTATCGATCCATGCGCACTT
TCTAAAGCTTGATAAACCGGAACAGTTCCAATAGGAACAGAAGATTCTTTGATTATTGCTTGTCTAACCTCATCAAGATT
TACTCCTCCTGTGGATAAATCCATAACTGTATCAGCACCATATTTTACTGCTAATTTAAGTTTCTCAACTTCTTCATTAA
TATCACTTGCATTGGGAGAAGCACCAATATTTGCATTGACTTTGCATTTAGAAGCAATCCCAATTGCCATTGGTTCAAGA
TTTACATGATTTACATTAGCTGGAATTATTAATCTGCCCCTTGCAACTTCTTCCATAATTAATGAAGGTGGAAGGTTTTC
TTTTTTAGCAACATAATTCATCTCTTCAGTAATATGACCATTTTTAGCGAAATTCATTTGAGTAATATTCTTCTGCCCAA
TACGTGGCTGTATCCAGGAATTTCGCATGACTTTTAAGATTTAAATTGTTTA--------TTACTAGAGTTC---GATCA
AA---TTGAAACTTTCCTGCGTCAGTTTTAACTGTTTCAGGTTCGAAGGGTATGATCTCAGCTAAG-----------TAA
TTGACTTAGCACCCCTAG--------------------------------------------------------------
--------------------------------------------------------------------------------
---------------------------------TTATATTTAAAAATAGCTCTTTT-TAATAAAAAGTCATCTTATATTC
TCAAAAAATATAGAA--AATATT--TTTATTTAGGTTGTTTATAAGAT--------------------------------
------------------------------------------TTTATTTTGTTTAAG-ATTTTTTTCCTCTTAATTCCTC
TACTAAATTCTTTTTCAGAAATTATAAAAATTCCCATCAAACCAATTGGTATATAAAAAATCCTCTTACTTTCTTGCCTT
GATAAGAATCCTATTATTGATAAAAGAATCATTAAAGGTGCCGCAAGTGAAAAGATATTAACTTTTTTAAATTTCATTTA
TATATCTTTATCCCATTAATTA--------TTT-----------------------------------------------
----------AATTTTACTATA----------------------------------------------------------
-GATTCAGTTATTACTTTAACCCCTACACTAATAGCTCTTTCATCTGGATCAAATTTTGAGCTATGTAGTGGAGCGCAAC
CTTTCTCACCTGAGACACCAAGCCTAAACATTGCTCCAGGAACTTCATTTAGAAATTCAGCAAAATCTTCAGCACCTAAG
GATGGTTTTTGTAATTCAATAACATTTTCATGACCTAAAATGCTAATTGAGGAGTCTCTTAAAACCTTATTTATTACATA
ATCATTATTTACAGGTGGGACAATCTCCCTGAATTTTACTTTAGCTTCAGCCCCACAACTCCTTGCTATAGAGGAAATAT
TAAAGTTAAGCCAATCACCCATATCCCTAAATAATTTCAAATTTGTACATCTTATTGTTCCAGTTAAATTAACCTTTTCA
GACAAAATATTATATGCATTTCCCCCATTTATTTTCCCAAAGGTAACGACGACAGGATCTAGAGGATCTAATTTTCTAGT
TATTGCTTCTTGAATACCAGAAATCACTTTGGATGCTGCCCATATAGCATCTACACCTTCGTGAGGTCTCGCACCATGTG
CTGATTTTCCTAATATTTCAACTTTAAGTTCGCCTGCCGCTGCTGTTAGAATTCCTTCTTTAATCCCAATAGTCCCTACC
AATAAGTCAGGGAAAACATGCACTCCTAAAATTTGTTTTAACCCAATAGTCACGCCATCATCAATCATCCACCTAGCACC
GCTAGCAATTTCTTCAGCAGGTTGAA--AAATTATTCTTGTCCCAAATTT---AAGGTTTAAATCCTTAATAAT--TTTC
GCCACACCCAAACCAATACATGTATGTAAATCATGTCCACAAGCATGCATGATGCCATCAATTTTTGAAGAAAAACTTAA
ATTAGTATTCTCGTATATTGGAAGGGCATCCATATCAACTCTCAAACCAATAAAACCTTTATCTTTTGGTCCGAAATCAG
CTACAACCCCAGTTTTCCCAACTGATTCTGTAACTCTCCCACCAATGTTTTTAAGATAACCACTTATTAAAATTGCCGTT
TGATTTTCTAAGCCACTTAATTCTGGATGAGCATGAATGTGCCTCCTCATATTAATAAGTTC------------------
---------------------------------------------ATCCTTGATTGAATC---AATTTTTTTTAACAATT
TATCTCTTTCCATTTATTATTT---------------------------------------------------CAGAGCT
ATAAATTTCATCAAATCTTTCGTTGGTTTTTGAGGCCATCTGCGAACGTTTATTAACCATTTCTCATCAGCATATCTTGA
ATCTAATTCCGTAACTACAATCCAGTTACTTTCAGCTTCACCAGACATGCCTTTTGACCAGTCCAAGGCTGTTAATGCTG
CTCTCGCATCAGCAAAAGTTGGATAACGTCTGATCAAATTTTTTAATTCTTTTTCACTCTCTTCCATATTTCCTAATTGG
TAGTCAGCCAAAGCCATACTTGATCTTGCCATAGCAAAACCAGGATTTGATTCTGAAGCTTTAAAAAACAAATTCCTTGC
ACTCTGCCAATTTGACAAAGACCCTTCAACATTAGCAAAATTATATAAAGCAGAAAAATTATCTTTATCTTTTGAGATTA
CATATAAATAATCGTTTTTTGCCTGTAACCAGAGCCCTAAAGATTCTTCTGCTATCCCTCTATTTATATAAGGATCAACC
TCACCTGGATCTAACTCAATGGCTTTATCTTGATCCTCTATTGCACCTTTAGGATCACCATTAACAAGTTTTATATTTCC
TCTATTACTTAAAGCTGCTGCATCATTAGGAAATAATTCCAAATACTTATTCCATTGCTTTAACGCGAGATTAAATTCTC
CACTGGAGCTTAAATTTAAAGCATTTTTAAATAA----------------------------------------------
--------------------------------------------------------------------ATCTTCCTGTGG
GCTTAGTGAATAACTAGGAGTGACATATACGATATTGATTAAAAAGCAAATCAATAAAAGATAAAGCTTAATCTTTCTAA
TACTTTTCATTTCTGGAA--------------------------------------------------------------
----------------------------------------------------------------CTAAT-----GTATTT
TTTTCCTAAAGATGTAAGTTTTCTTCCTCGGGGGGTTCTCATAATAAATCCAATTTGAATTAAATATGGCTCAACTACAA
ACTCTAACATTGATGATTCCTCTCCCAAACCTGCAGCAATTGAATCTAAGCCAATCGGATGATTATTATTAAGGTTTAAA
AAAGA---CAAAAATTTCCTATCTATGTTATCCAAACCTTTATTATCTATTTTTTGAGAATTTAAAGCTTTTTCGATTAT
CTCCAAAGAAATTTTATTTGTATTTTTTATAACCTGAGCATAGTCTCTTACTCTTTTTAATAATCTCAAGGCAATTCTTG
GAGTACCTCTAGAAATCTTTGCTAACGCGCTACAAGCATCATTTTCTAATTGAAGATTAATCAAAGTAGCAAAATTAAAA
ATTATTTGGTGCAATTCATCATTTGAATAAAGTTCAATTTTGTGACATAGTCCAAATCTATCTCTAAGAGGAGCACTAAT
TGATGCAAGTTTTGTTGTAGCCCCAATCAGAGTAAATTTCGGTAAATTAATTGTTCTGCAGCGAGTCCCTCTATTAGCTC
CCATTGTTAGATCCAACCTAAAATCCTCCATTGCAGAATATAAAAGCTCTTCAGTTAATTTATTTAAACGATGTATTTCA
TCAATAAATAAAATCTCTCCTTCTTTTAATCCAAGAAGTAATCCCACAATATCCCTTGGCCTTTCAAGTGAAGGTGCACT
TGCTACTTTACATTTTGTATTCATCTCATAAGAAATCAATAAAGCTAATGTAGTTTTTCCTAAACCTGGTTGGCCATATA
AGAGTGTATGTTCTAATGCCTCTTTCCTATATTTAGAAGCCTCTATAGCTATTTTTAACGAAGATTTAATTTGCTCTTGT
CCAATAAATTCTTTAAAGGAATTCGGCCGAGCTAAATTTAAATTTTTGTTTATTTTTTCTTCAGCAATTATCTTTGAATC
AACTAACCTCAGCTCTTTTCTTGAGCGAGGAATATTAGATTCATCTAAACTTGAAGAAATTATTGCCATAATTAAAGATT
AATGGCAATTGTTCTTTGGGGAAAGATTTTTTACAACTGCAATGGCAAAAGTTTCAAACAAAGCAAATAAAATCATAAAA
AAAG-----AAGCGGTTTTTAAACGAC---TTTCAGAAAATCGATATGCAAAATTTCAGTATGAAATACTTGAAACAATC
GAAGCTGGAATTGAACTTTTAGGAACTGAAGTAAAATCTATAAGAAACGGCAGTGTAAATTTAAGAGACGGGTATTGTTC
TTTCAGAGATGGTGAAATACTTTTATTAAATGTTCACATATCACCACATAAAAATGTGGGCCCTTTTTTTAATCACGACC
CATTACGAAATAGAAAATTATTGTTGCATAAGAAAGAAATAGTAAAGCTTAAATACAATACTGAAAAAAAGGGATTAACT
ATTATTCCCTTATCTATTTATTTAAAAGGGTCATGGATTAAATTAACCATTGGAATTGGTAAGGGTAAAAAATTGCATGA
TAAAAGACAAGCCGATAAACAAAGGGATATTAAAAGAGAAATAAAAACTGCTCTTAAGAGATAATAAAGGATATATTTCT
TTAGATAATTTAATCAGAGT------------------------------------------------------------
--------------------------------------------------------------------------CTAAAC
TAACT---------------------------------------------------------------------------
--------------------------------------------------------------------------------
--------------------------------------------------------------------------------
--------------------------------------------------------------------------------
--------------------------------------------------------------------------------
--------------------------------------------------------------------------------
--------------------------------------------------------------------------------
--------------------------------------------------------------------------------
--------------------------------------------------------------------------------
--------------------------------------------------------------------------------
--------------------------------------------------------------------------------
--------------------------------------------------------------------------------
--------------------------------------------------------------------------------
--------------------------------------------------------------------------------
--------------------------------------------------------------------------------
--------------------------------------------------------------------------------
--------------------------------------------------------------------------------
--------------------------------------------------------------------------------
--------------------------------------------------------------------------------
--------------------------------------------------------------------------------
--------------------------------------------------------------------------------
--------------------------------------------------------------------------------
--------------------------------------------------------------------------------
--------------------------------------------------------------------------------
--------------------------------------------------------------------------------
--------------------------------------------------------------------------------
--------------------------------------------------------------------------------
--------------------------------------------------------------------------------
--------------------------------------------------------------------------------
--------------------------------------------------------------------------------
--------------------------------------------------------------------------------
--------------------------------------------------------------------------------
--------------------------------------------------------------------------------
--------------------------------------------------------------------------------
--------------------------------------------------------------------------------
--------------------------------------------------------------------------------
--------------------------------------------------------------------------------
--------------------------------------------------------------------------------
--------------------------------------------------------------------------------
--------------------------------------------------------------------------------
--------------------------------------------------------------------------------
--------------------------------------------------------------------------------
--------------------------------------------------------------------------------
--------------------------------------------------------------------------------
--------------------------------------------------------------------------------
--------------------------------------------------------------------------------
--------------------------------------------------------------------------------
--------------------------------------------------------------------------------
--------------------------------------------------------------------------------
--------------------------------------------------------------------------------
--------------------------------------------------------------------------------
--------------------------------------------------------------------------------
--------------------------------------------------------------------------------
--------------------------------------------------------------------------------
--------------------------------------------------------------------------------
--------------------------------------------------------------------------------
--------------------------------------------------------------------------------
--------------------------------------------------------------------------------
--------------------------------------------------------------------------------
--------------------------------------------------------------------------------
--------------------------------------------------------------------------------
--------------------------------------------------------------------------------
--------------------------------------------------------------------------------
--------------------------------------------------------------------------------
--------------------------------------------------------------------------------
--------------------------------------------------------------------------------
--------------------------------------------------------------------------------
--------------------------------------------------------------------------------
--------------------------------------------------------------------------------
--------------------------------------------------------------------------------
--------------------------------------------------------------------------------
--------------------------------------------------------------------------------
--------------------------------------------------------------------------------
--------------------------------------------------------------------------------
--------------------------------------------------------------------------------
--------------------------------------------------------------------------------
--------------------------------------------------------------------------------
--------------------------------------------------------------------------------
--------------------------------------------------------------------------------
--------------------------------------------------------------------------------
--------------------------------------------------------------------------------
--------------------------------------------------------------------------------
--------------------------------------------------------------------------------
--------------------------------------------------------------------------------
--------------------------------------------------------------------------------
--------------------------------GAATCGGGTGGAGGAGAAGGATCTGGATCAGCAATTAACATATGCTGC
AAGACAGTTTCAGGCCTTTCGCTATCTCTCCAGCGAATTCTATAAGCAGGCATCTTAGTACCTCTACTTGTAGTTTGTTC
AACTGGTTCCATAACCCAGCCTCTTCTTGATCGGCCTTGAGGATTTCTTTTCACTACTGCATCTGCGTGCTTGAAGCGGA
AACCAACACGTTCACCACTCATTTAAAAATT---TTCGTATTGGATCAGTTTTT--ATTTTACTTCATTCGAGGTTGATT
TTTCAGATTTAGTAGAAGTTATTTCTGGTTTTAACAATGGGAAGGTTATGACATCTCTAATTGAAGGACTATTTGTAAGT
AACATGATAAGTCTGTCAATTCCAATTCCTAAACCTCCTGTGGGCGGCATACCTATTTCTAAAGCTTGTAAAAAATCTTC
ATCAATACAATGTGCTTCAAGATCACCGGCATCTCGCAAAGATTGCTGTAATTGCATTCTCTTCCTTTGATCAACTGGAT
CTATTAATTCGCTAAATGCGTTAGCAAGTTCGCGGCCTGCAATAAACAACTCAAATCTCTGAACCATCTCTTTATTTTCA
GGATGAGGTCTTGCAAGAGGAGAGATTTCAATTGGATAATCGATTACAAAAGTTGGTTCGACGAGTTGAGATTCAACCTT
TTCCTCAAAAACTTCATTTAAAAGTCTGCCTAAGGTATTTATTTTTGGAGAAATTTCAATATTACTTTCCTCTAAATCCT
TCATAGCTTTATTCAAATCACCATTAAAAGAATCAAAATCAATCCCTGTATATTCCATAACAACATCTTTCATTGATATT
CTTTTCCAAGGCTTTGAAAAATCAATTACCTTTTCTTGATAATTTATAATTAAGGAATCACA------------------
---AC--AACTTAATACAATATCTCTGATCAGATCTTCAGTTAAATTCATCATATCAATGTAATTAGAGAAAGCCTGATA
TATTTCCACTGAGGTGAATTCCGGATTATGCTTTGTACTTATCCCTTCATTACGAAAAATTCGTCCTAACTCATATACTT
TTTCAAACCCTCCTACCACCATTCTTTTAAGATGTAATTCCGTAGCTATTCTTAAATACAATGGTATGTCTAAGGTATTA
TGATGAGTAATAAATGGCCTAGCTTCAGCCCCTCCAGCCTCAGATTGAAGGATCGGTGTTTCTATCTCTAAAAAATTTTT
TTCATCCAACCACCTTCTTATTAGACTGATACACTTTGCTCTTGTTTTAAATACATTTTTTGACAACGGATTAACTATTA
AATCCAAATATCTTTGCCTATACCTTTTTTCTATATCTGTTAAACCATGCCATTTATCAGGCAATGGCTGTAATGATTTG
GACAACATTTCCCACTTGGATACTTTTATTGAAAGTTCCCCTTTATTAGTTTTCTTAATAGTTCCATAAACACCAATCCA
ATCTCCAATATCTACGATTTCTTTAAGATCTTCAAAAGA------------------AAGTAGTTTTGCATGAATTTCAA
AATCATCAAGAATTTTTTTTTCTAAATAAAGCTGAATTTTCCCTTCTTGATCAGCAATAGTATAAAAAGCAATTTTTCCC
ATCACTCTTTTTGCTAAAACTCTTCCCGCGATAGCAACATCTAAGTTAAAATCTTGACCATTTTCTAAATAGCCGAATTT
CTCAGTGAGAAATTTAGTAGAATGAGTTATTTTAAAAGTTTCTGCGTAGGGTTCAAATCCTTTCTTGACTAGTGAATTAG
CTTTTAATAAGCGAGCCTCTCTAATTTCAGACAAAATTTAATTCAATATTTATGTTTTATTTAATCAAACTATCAGAATA
-----------------------------------------------------------------AGTATCAACTTG---
--------------------------------------------------------------------------------
--------------------------------------------------------------------------CCAAAG
ATGTTGCTTTTTCTCCAACTCTTTGCGAAGCATAACCTATTCCTCTAACAGTAAGTATCAACTCAGGATTTCTTGGATCT
GGCTCTAACTTACCCCTTAGCCTAGCCACATAAACATCTACAACTCTCAAGTCAGCTGCTCGTCTTGGAGGATATCCCCA
AAGCTGCTCTAGTATTTCAGCTCTTGGAACTACCTTACCTGGCTCATCAAATAATAATTCAAGAAGACTAAATTCAGTAT
AAGTTAAACTAATTCTTTCTCCAGCCCTAGAAACTTGCCTTCTATTAGTATCAACTACTAGATTTCCAAATTTCATAACT
CCTTTTCCAGAAGGAACCTCTTTAGTTTCAGTAAC---TGTAATACTAGGACCCATACGCCTTAAGATTGTGGCTATTCT
GGCTTCTAATTCCTTAGGACTAAACGGTTTTGACAAGTAATCATCAGCTCCTAAATCTAGACCGGCTACTCTTTCAGAGA
TAGCCTCTAGAGCAGTTAAAAATATTATAGGTACAACTGATTCAGCTCTGATTCTTCTACAAACTGCAAATCCATCCATT
TTTGGAAGCATTACATCAAGAACTATTAAATCTGGAGATTCTCTGTGAAAAGCCTCAAGAGCCTCTTCTCCATTGGTGGC
TTGGTGAACTTGATATCCTGCTAATTGAAGTCTAGTAACTAATACTTTCAAAACAGCTGGTTCATCATCAACAACTAAAA
TACTTGCTTTTGACATCGG----GAAAATTTTTTTTGCTGATATTTCAAGGCAAATTTATTTTGCAATGAACATCT----
--------------------------------------------------------------------------------
--------------------------------------------------------------------------------
--------------------------------------------------------------------------------
--------------------------------------------------------------------------------
--------------------------------------------------------------------------------
--------------------------------------------------------------------------------
--------------------------------------------------------------------------------
--------------------------------------------------------------------------------
--------------------------------------------------------------------------------
--------------------------------------------------------------------------------
--------------------------------------------------------------------------------
--------------------------------------------------------------------------------
--------------------------------------------------------------------------------
--------------------------------------------------------------------------------
--------------------------------------------------------------------------------
--------------------------------------------------------------------------------
--------------------------------------------------------------------------------
--------------------------------------------------------------------------------
--------------------------------------------------------------------------------
--------------------------------------------------------------------------------
---------TATTAATATAATCTAACAATTAAAAATATAACATTATGTACCTTAAATGATAAATTCCTTAA-ATTTACAA
AATTATTTTATTTTTGAAAAAATCCATTATTACCTTTTAGAATCTATTATTCATCTATAAAGCTTATTAATTT-------
--------------------------------------------------------------------------------
--------------------------------------------------------------------------------
------------------------------------------------------GTCCCTTCCTTTTGATTTT-TGGAAG
AGCCTAA-------------------------------------------------------------------------
--------------------------------------------------------------------------------
---AG---------------------------------------------------------------------------
------------------------------AGTAAGGAACATATTAATGGAGCTAATAAACCGGTTATAAAAACTTGAGC
AAAAATATTTTTTAATATTGGTAAAT----ACAAAAAAATATTATGGTTATACCAATACTTGAACAAGGCTTGAAAAAAA
TATAGCGAA--------------CCACAAAAAAAACATGCAATAGAACAAATTAAACCAAATCTGAAATGCCCTACAAAA
ATATTATT-TGAAATACTTAACTTTCCAAACCATATTCCACATAAA--ACCAATCCGGGAATTTGTGTGAAATTACTATC
AAGACTCAATGAATCTAAAATAAGTCCTAAAAATAAACCAATTATTAAACCATTAAATGATCCATAGATCATAGACCATG
GCAATAACCAAAATAAAGGCCAATAAGGCTGAACTCCTAAGAATTCCAACCAATTAGG----------------------
--------------------------------------------------------------ATCCCAAAA--ATAAACT
ATTGGTAT--AAATAAAAAGGAAAATAAAGATATTTTTTTTTTAAAGTATTTTCCCATTTAAATTTCAACTTTTAAGATT
TGTACCCAATCAATTGCTTGAGGTTTTCCTAAAAGCAAAATATTCGCTGTTTTTTTTGCTTTGAATTCTTCATCAACAGA
TTGAATAATACCTATGGGAATATTGGGAGGTAACAAAGTGCTTGCTGGGGAAGATAAGACAAAATCTCCCACTTTTATAT
CGATATCCTTATTAAAAAAAATCACTTTTGGATAATCATTTCCAGAACCGACTAATAATCCATGCATCTGAATCCTTTCA
ACCCATACTCCCACTTTACTTTCAGGAGAAGTTAATAATCTTACTGTCGAAGTAAATAAAGAAGTATTCTCTACTCTTCC
TAATAAGCCTCCTGGACCAACAACAAAACTCCCAATTTCTACTCCGTCTTTTGCACCTTTATTTAAGATAATTTGCCTCC
AAAAACTGCCGGTTTTTCTTGAAATAACACTCGCTGAAATACTTTCAGAATCAGACAATCTTTGTAGAGATAAAATTTCG
CGTAATCTTTTATTATCTTTCTCCAACTGTTTTAATCTGATCAAAAACTCTTGTTCAACACTTTTAGTTAAAACTTCCCT
TTGATATTGTCCTGGCCAAAAAGGTTTTGAAATTAAATAATAAAAATCTTTATATAAAGATCCTTTTGATATTCTCACAA
AAAACAAGAACGATAAAAATATAAATAAACCCC---------AATTTTTCTTTTTATTCCACCAACGATTAGTTGATATT
CGTCGAATATCTAACATTCAACTAATCTCTAATCGCATTCCTTATAAAATCAGGTGTATCAACAACTCTCTTGAGTTTTT
TGAAATCGTCCAATACCACTCCACAACCGTTAACTACGCATAGTAATGGATTCTCTGCAATATGCGTAAAAATTCCAGTT
TCATGGCTAAGCAAATCACTAATCCCTCTTACAAGAGCTCCACCTCCAGCGAGCATAATTCCTCTATCAACTATATCTGC
CGCTAATTCAGGAGGAGTTCGCTCCAAAGTTCTTTTTACAGCTTCAACAATTTTGGAAAGAGGATCAGCCATAGCCTCTC
TAATTTCTCCAGAGGTTAAAGTAATAGATCTTGGCAAGCCAGATAAAAGGTGTAAACCTCTAACTTCTATAGAAGTATTA
TCAAATTCATCATCTGGAAATGCGGAGCCAATTTTGATTTTAATATCTTCTGCAGTTCTCTCACCGACAACTAGATTATG
TACTTTTTTAAGATAAATTGCTATCGATTCATTAAGTTCATCACCTGCTATTCTTACAGATTCGCTTAGGACCGTTCCGC
CTAGACTTAAAACTGCTACTTCAGTAGTTCCACCCCCAATATCAACAATCATGGTTCCAATTGGTTCAGTTACTGGCAAT
GAAGCTCCTATAGCTGCAGCGACAGGTTCATCAATCAAATGAACCTCTCTAGCCCCAGCTAATCCAGCTTCTCTAACAGC
TCTTCGTTCAACACTAGTAACCCCACTCGGAATACCAATAACTATTCTTGGAGCTAAAATTCCCCTTCCTTCATTGCATT
TTTGAATAAAAGTTTTTATCATTTGTTCTGCCGCATCAAAATCAGCAATAACTCCATCTCTCAAAGGTCTCACAGCTCTT
ATATTTCCTGGGGTTCTTCCAAGCATTAATTTTGCTTCTTCACCTACGGCCAAAGGAACTCCCTCTTCAAGATCCATAGC
TACTACTGAGGGTTCTTGTAGAACCACACCTTTACCTGATACATGAATAAGAGTATTAGCAGTACCCAAATCAATCCCTA
TATCCCTAGAAAATTTAAATCTGTTAAAAATCACAATA--AGAAATCTATTAAACAAAT---------------------
--------------------------------------------------------------------------------
------------------AATATATCTATTTTCTCAATACCTCAAAAAAAACTTTTATTTAGTTATGAATAGCTTGCAAA
AC----TTAAGCAAAAGCAAAAAAGATGAGTA------------------------------------------------
--------------------------------------------ATATAAAAAAAAATAGC-------------------
--------------------------------------------------------------TTATGGAAATTAACACTA
TTAATTTGGTTGGTAGAGCTGGAAGAGAGCCTGATGTGAGATATTTCGAATCTGGAAGTACAGTTGCCAACTTCACTCTT
GCAGTAAACAGAATAAGTAGAGGTGATGAACCTGACTGGTTTAATCTAGAAATATGGGGCAAACAAGCACAAATAGCTGC
TGACTATGTCAAAAAAGGTTCTTTAATTGGTATTACAGGAAGTTTTAAAATTGATAGTTGGAAAGACAAGAATACAGGAG
AAGATAGATTTAAACCAGTTGTTAGAGTTGATAGATTAAATTTATTGAGCTCTAAGAAAGAAACAGATAATAGCAATTTT
-TCAAATAATA---------------------------------------------------------------------
-------------------------------------------------------------------------AT---AA
CTCTGGAGATATTCCTTTTTAAGTTATTTTTTTTTTATAAAGTCTTATAAAAAATTTTATTAAAAAATAAACAAATATCA
GAATTAATATGGGTTTGACAATAAATTTA--ATTTGATTCAAATATGTTTCAATAATTGGATAATTTTCGCCAAAGACAA
ATCCTGCATAAGTTAATAATGTAACCCATATTAAACTTCCTAAACTAGTCCAAATTAAAAATTTCCGAAGTGGCATTAAT
TCCATTCCAGCGGGTACTGAAATTAATGTTCTTATACCAGGTACTAATCTCCCCCAAAAAACTAACGAAACCCCATATTT
ATCAAACCATCTCCTGCTCTTAATAAGATCATTAGAAGTTATTCCTATATATTTGCCCCTTTTATCTAAAAAGTTTGATA
ATCTTTTTTCATTTACTAATTTACCCAAATAATACCAAGGCATAGACCCTAGTATCGTTCCAAATACACCCCAAAAAACC
AAAATATAGAAATTTAATTTTTGTTGGTAGACAAAAAATCCACCTAAAGGCATAATTATTTCCGATGGAATTGGAGGTAT
AATATTCTCTAAAAACATCGCCAAACATATCGTGAGGTAGGCTATTGTTGAATTTGTTTCAACAGCCTTACTAATATATT
CAG-----------------------------------------------------------------------------
--------------------------------------------------------------------------------
--------------------------------------------------------------------------------
--------------------------------------------------------------------------------
--------------------------------------------------------------------------------
--------------------------------------------------------------------------------
--------------------------------------------------------------------------------
--------------------------------------------------------------------------------
--------------------------------------------------------------------------------
--------------------------------------------------------------------------------
--------------------------------------------------------------------------------
--------------------------------------------------------------------------------
--------------------------------------------------------------------------------
--------------------------------------------------------------------------------
--------------------------------------------------------------------------------
--------------------------------------------------------------------------------
--------------------------------------------------------------------------------
--------------------------------------------------------------------------------
--------------------------------------------------------------------------------
--------------------------------------------------------------------------------
--------------------------------------------------------------------------------
-----------------GAATGGAAGTGAGTAAATTAAT----------------------------------AAAAATT
AAACTCAAA-TTTAATATCTATATTGCTCTGGTTTATAAGGTCCTTCAACAGAGACATTAATATAGTCTGCTTGATCTTT
AGTTAGTTTTGTTAACTTAGCCCCAATTTTATCCAAATGTAACCTAGCAACCATTTCATCTAAATGTTTAGGTAAAACAT
AGACCTCTTTAGAGTATTCATCTGACTTATTGAAAAGTTCAATTTGAGCTAATACTTGATTAGTAAAAGAATTACTCATA
ACAAAACTTGGATGACCTGTTGCACAGCCTAAGTTAACAAGTCTTCCCTCTGCTAAAAGAATAATTTTATTTCCACTTGG
CAAAGTAATATGATCAACTTGAGGCTTAATATTTTCCCATGGGTAATCTTTCAACGAGGCAACATCAATCTCGTTATCAA
AATGTCCAATATTACAGACTATCGCCTCATCCTTCATTTTAATAAGGTTATCGTTAGTTATAACTTGATAATTACCAGTA
GCAGTAACAAATATATCAATATCTTCAACAACATCATTTAATGTGACAACACTAAAACCCTCCATAGCTGCTTGAAGAGC
GCATATAGGATCAACTTCAGCAACCTTGACTATTGCTCCAAGTCCTCTTAATGATTGAGCAGACCCTTTACCAACATCTC
CGAATCCCATTACTAACGCAACTTTTCCTGCAATCATTACATCAGTCGCACGTTTGATACTGTCAACTAGAGATTCTCTA
CAACCATATAAATTATCAAATTTACTCTTAGTAACTGAATCGTTTACGTTGATAGCAGGAAATGGTAGTGCATTTTGTTT
TTGCAATTGATAAAGTCTTGCAACTCCTGTTGTTGTTTCTTCAGTAACGCCGATAATATTTCCCTTAATACGAGAGTAGA
AGCTACTATCTTCTTGCAATTTAGACCTAATTGAGTTGAATAATGCTATTTCCTCTTCATTACTAGGATTCTTTAGAACT
GACAAATCCTTTTCTGCTTTACTACCAAGTATTAATAAACCTGTTGCATCTCCACCATCATCAAGAATCATGTTTGGAGA
ATCTGTA---CCCCAATCTAAAATGTAATGAGTATATTGCCAATACTCATCAAGACTCTCACCTTTTTTTGCATAAACAG
AAATTCCTTGTTCTGCAATAGCAGCAGCAGCATGATCTTGAGTTGAGAAAATATTGCATGAAGCCCATTTAACTTGTGCA
CCAAGATCAACAAGAGTTTCAATCAAAACAGCAGTTTGAATAGTCATATGCAAACTACCAGCTATTTTTGCACCATTTAG
AGGCTTATCCGAATGATGCTTATCTCTAAGTGCCATTAATCCAGGCATTTCAGTTTCGGCAATTTTAATTTCTTTACGTC
CGAAATCTGATAAAGAAATATCTTTAATTACGTAGTTTGGTATGGAGGTTTTAATCGAATTAGCAATAACCATTTCTAAA
AATATCTTATACTTAG------------------------------------------------------ACTATAAGCG
ATTTTTATATAATTTAGTGTTTGTTGGG----------------------------------------------------
--------------------------------------------------------------------------------
------------------------AATTTAAAAGAAACAATTCAATTAGGAAGTGATTTTGCTCGAAGATTAAATCCAAA
ATCGGTTA-------TTTTACTACAAGGTCCCATTGGAGCTGGAAAAACTTCATTCGTCCAAGGAATTGCATTAGGCCTA
TCTATTTCAGAAGATATTACAAGTCCAACATTTGCCTTATCGCATCATTACAATTCTGGAACAATTCCACTAATTCATAT
GGATTTATATCGGCTAGAAAATAGTTTGATGGCAAAAGAATTCTTTATTTCTGAGGAAGAAGAGGCTATACAAAATGAAG
CTATAATGGTTATTGAATGGCCGGAATTAATAAAGCCATGTTTGAATAATTTCTGGAAAATAGAAATAA---GTTACGCT
ACAAATTTTGGGAGAAATTATAAAAT------------TTGGGATCCAAAAAATTTATTAACCTTTGAATAGTCTGGTTG
TTGTTCAATCGCACCTTCACCAAGACAGGTGAGTAACCCACAAATACTTGCGAATTTTACACAATTTTGTATTTCTGATT
CATT---TGAAGGATAATCAAACGACAGTAATTGTGAAATTAATCCAGCTAAAAAAGCATCACCTGCTCCAGTAGTATCA
ATAATTTTTAGCGACTTAGAAACTTCAGTCGTTCCTTGTACTCCATTTATTAACCAACAAATAGGATTTGCTCCATCTGT
AATTATTACATCAGGACGGTTTAACAATCTTTCAGATATTTCCAAAGGATTTTTATTTTCAAAAAATAAAATTGCTTCCT
CTTTGGCCAACTTTAAAATATGCGCCTTATTCAATAAATTCCTTAT---TAAATCAACTCTCTCCTTTTTATTAGT-TTC
TGATGAAGAAGTGGCAAAATC-CCAAAAAACCTCTCTCCAGTTCAAGTCAATTATTATTTTTACATCAAATTTATTAGCT
AAACTCAATAAAAAGTTAATAGTATCTGCAGATATTGAAGACGATAATATAATTGTTCCACAAACTAAATATTTTGTTTT
TGAAAAGAGGTTTTCCAAACTTTTCAAATCTTTTTTAATTTCATTCTTATCAAAA----GCCTCATCAGCAAAAAATGTA
TTTAAGCTTGTATCAAAACCAGAAAAATATCGATCTCCGGAATTATCCCTATTTACCTTAACGATACGAGTGGGAAGACA
ATCATCCAATTGCAAAAAATTTATATTTACCTCCAATTCTTTAAATTGATTAATAAATTTCTTACCAAATTCATCACTTC
CTATACGTCCAATAAAGACTGAATCTATTTGTAATTTTCTCAATGCACAAGCTACATTTGCAGGAGCTCCTCCCAAAAAA
TCT-------GTAAATTCTTGATTTGATTT--------ATTCTTGATTCTATCTATTAAAGCCTCCCCAATACAAATAAC
--------------------------------------------------------------------------------
----------TTTTGTTTTTTTCATAGACTAAAAATTTTTTCTAAACTAAGAATAATTAATCGAAAACGATTTTTTTTTT
TTTGAATTAAAGTTTAATTAATATTTTTCTTCTAAT-----------------GTCCTTTAAAAAATCCGAAAA------
--------------------------------------------------------------------------------
--------------------------------------------------------------------------------
--------------------------------------------------------------------------------
--------------------------------------------------------------------------------
--------------------------------------------------------------------------------
--------------------------------------------------------------------------------
--------------------------------------------------------------------------------
--------------------------------------------------------------------------------
--------------------------------------------------------------------------------
--------------------------------------------------------------------------------
--------------------------------------------------------------------------------
--------------------------------------------------------------------------------
--------------------------------------------------------------------------------
--------------------------------------------------------------------------------
--------------------------------------------------------------------------------
--------------------------------------------------------------------------------
--------------------------------------------------------------------------------
--------------------------------------------------------------------------------
--------------------------------------------------------------------------------
--------------------------------------------------------------------------------
--------------------------------------------------------------------------------
--------------------------------------------------------------------------------
--------------------------------------------------------------------------------
--------------------------------------------------------------------------------
--------------------------------------------------------------------------------
--------------------------------------------------------------------------------
--------------------------------------------------------------------------------
--------------------------------------------------------------------------------
--------------------------------------------------------------------------------
--------------------------------------------------------------------------------
--------------------------------------------------------------------------------
--------------------------------------------------------------------------------
--------------------------------------------------------------------------------
--------------------------------------------------------------------------------
--------------------------------------------------------------------------------
--------------------------------------------------------------------------------
--------------------------------------------------------------------------------
--------------------------------------------------------------------------------
--------------------------------------------------------------------------------
--------------------------------------------------------------------------------
--------------------------------------------------------------------------------
--------------------------------------------------------------------------------
--------------------------------------------------------------------------------
--------------------------------------------------------------------------------
--------------------------------------------------------------------------------
--------------------------------------------------------------------------------
--------------------------------------------------------------------------------
--------------------------------------------------------------------------------
--------------------------------------------------------------------------------
--------------------------------------------------------------------------------
--------------------------------------------------------------------------------
--------------------------------------------------------------------------------
--------------------------------------------------------------------------------
--------------------------------------------------------------------------------
--------------------------------------------------------------------------------
--------------------------------------------------------------------------------
--------------------------------------------------------------------------------
--------------------------------------------------------------------------------
--------------------------------------------------------------------------------
--------------------------------------------------------------------------------
--------------------------------------------------------------------------------
--------------------------------------------------------------------------------
--------------------------------------------------------------------------------
--------------------------------------------------------------------------------
--------------------------------------------------------------------------------
--------------------------------------------------------------------------------
--------------------------------------------------------------------------------
--------------------------------------------------------------------------------
--------------------------------------------------------------------------------
--------------------------------------------------------------------------------
--------------------------------------------------------------------------------
--------------------------------------------------------------------------------
--------------------------------------------------------------------------------
--------------------------------------------------------------------------------
--------------------------------------------------------------------------------
--------------------------------------------------------------------------------
--------------------------------------------------------------------------------
--------------------------------------------------------------------------------
--------------------------------------------------------------------------------
--------------------------------------------------------------------------------
--------------------------------------------------------------------------------
--------------------------------------------------------------------------------
--------------------------------------------------------------------------------
--------------------------------------------------------------------------------
--------------------------------------------------------------------------------
--------------------------------------------------------------------------------
--------------------------------------------------------------------------------
--------------------------------------------------------------------------------
--------------------------------------------------------------------------------
--------------------------------------------------------------------------------
--------------------------------------------------------------------------------
--------------------------------------------------------------------------------
--------------------------------------------------------------------------------
--------------------------------------------------------------------------------
--------------------------------------------------------------------------------
--------------------------------------------------------------------------------
--------------------------------------------------------------------------------
--------------------------------------------------------------------------------
--------------------------------------------------------------------------------
--------------------------------------------------------------------------------
--------------------------------------------------------------------------------
--------------------------------------------------------------------------------
--------------------------------------------------------------------------------
--------------------------------------------------------------------------------
--------------------------------------------------------------------------------
--------------------------------------------------------------------------------
--------------------------------------------------------------------------------
--------------------------------------------------------------------------------
--------------------------------------------------------------------------------
--------------------------------------------------------------------------------
--------------------------------------------------------------------------------
--------------------------------------------------------------------------------
--------------------------------------------------------------------------------
--------------------------------------------------------------------------------
--------------------------------------------------------------------------------
--------------------------------------------------------------------------------
--------------------------------------------------------------------------------
--------------------------------------------------------------------------------
--------------------------------------------------------------------------------
--------------------------------------------------------------------------------
--------------------------------------------------------------------------------
--------------------------------------------------------------------------------
--------------------------------------------------------------------------------
--------------------------------------------------------------------------------
--------------------------------------------------------------------------------
--------------------------------------------------------------------------------
--------------------------------------------------------------------------------
--------------------------------------------------------------------------------
--------------------------------------------------------------------------------
--------------------------------------------------------------------------------
--------------------------------------------------------------------------------
--------------------------------------------T-----------------------------------
--------------------------------------------------------------------------------
--------------------------------------------------------------------------------
---------------------------------------TGGAAATGGAAAAATTGGGACATATCATGGTCTTCAACAAA
ACAATCCTCTAACAATAGTGATTTAAATATTTTATTAATTCATGGTTTTGGAGCATCAAAACGACATTGGAGACATAATC
AA--GATTTTCTCGGAAATAATCATAATTGCTATTCAATTGACCTACTAGGCTTTGGAGAAAGTAGCCAACCTGGAGC--
----TTCATTAGATTATGAGTCTTACAAAGATAATTATGTTAAATATTCCTTTGACTTATGGGGAAGTCAGGTAGC-TAC
TTTTTGTAATGAGGTAATTAAATCTCCTGTTTATCTAGTAGGCAACTCAATCGGTGGAGTTGTATCTTTA--AAAGCTGC
TGAAAT--TCTCAAAGAAAATTGTAATGGCCTTGTTTTAATTGACTGTGCCCAAAGAACAATGGATGATAAGAGACTTAA
AAGAAGCGATGTATTAATGAACTTATTGCGTCCGGTAATAAAAACATTAGTAAGTAAAAGAATTATTAGTAACACCCTTT
TTGAGAGAGCTGCCAATCCAGCAGTTATTAAACAAATCCTTAAAAAAGCATATCCCTCAGGAAAAAATATTGATGAAGAA
TTAATAGAAATTTTATATAATCCTTCTCAAAGAAAAAATTCAAAAGAGGCTTTTCGTGGTTTTATTAATTTATTCGATGA
CTATCTCGCTACAGACCTATTTTATAGGGTTAATTCTCCAATTCAGTTGATTTGGGGAGAAAAAGATCCTTGGGAATCTC
TAAATGAAGCAAAATCTTGGAAGAAAAACTATAAAAATATAAAAAGACTAGATGTTATTAAAGAGGCTGGACATTGTCCT
CACGATGAAAATCCTGAGGAGACTAACAATTTAATTTGTCAATTTATTCAAGAGACGAAATAAGCTTCCACACTTTCGCT
AAGTCTTCTTAAACCTCTTAGACCATCTCTTTCTAGATTTCTTACCCTATCTCTACTAATACCCAAGACACGTCCAATAC
CCGTTAGAGACATTGGCTCATCTCCATCCATTCCATATCTCATTCTTAAGACTCTACATTGCAAATCAGGTAACTGATGA
AGTAGTGAATGTAAATCACCCCTCATACAGTCCATTTCGATTTGCTCATCAGGTAAATCTTCTCCTCCAGCTAATAAATC
CAGTAAAACTGTATCTTCACCATCACCTACTTTTGTTTCTAGACTTACTGGCTGCCCAGCTTTGCACATTAAATCTTTAA
CATCATCTTCGGGCAACTCAACATATTTAGCTAGTTCACTTATTGTAGGTGTTCTTGACATTTCTTGACTCAACTCTCTT
TGACCTTTTTTTAGCTTATTAAGCATCTCTGTTATGTGGATTGGCAATCTAATAGCTCTACTTTTTTCTGCAATTGCTCT
TGTAATACCTTGTCTAATCCACCAATACGCATATGTTGAAAACTTATATCCTCTAGCAGGATCAAATTTTTCTACACCTC
TTACTAATCCAATTGTTCCCTCTTGAATTAAATCAAGAAGTTCCATATTTCTTTTTGTATATTTTTTTGCAACACTGACG
ACTAATCTTAAATTTGCAGCAACCATTCTTTCTTTTGCTCGCTGACCAGCTCTGAGTCTTTTTTTGATTTGTGAAGTAGA
-TAAATTTAACT-TTTCAGCTAATTCTTCAGGTGAAGGTTTATTATCTGTCAATT--CCATTATTTCAATTTCAGCTCTC
TCAACTTGCATATATTCTTGAACTTGCCTACCTAAAGTGATTTCTTGTTCGTGTGATAGTAATGGAACTCGTCCAATATC
CCTCAAATAAGACCTAACCAAATCTACATCATTACTGGATTTTAAAGATGAAATAGTAGCTAATTTATTCTCAACTAATG
---TTTCGGGTGACATAA-----------AAGTT-AATGTT--GTTTTGTAAACAATACCATT--AAGAAATGTAAAGTT
AAACAAAAAAACCCACAATTCTACAAA-AATGAGAATAAATACCTAGTAATTCTTAC--AAAATTGAAGAATTAAGTAGC
CAATTTGCAGTACTAAGATAAATAAATACCCCAGCAATATCTGTCACAGTAGTTATGAAGGGGGAAGACATCAAAGCAGG
GTCTAAACCCATCCTTTCGAATAGTAAGGGAAGAATAGCTCCGGCGGTTGCAGCTAACGTTGTTATCGAAATCAAGCTAA
TTCCAACTGCGGATGCGATTAATGGTCCCTCCCCTTGCCACCAAGCAAAGGGGAAAACCACTAGCATCATTAAAATCCCT
AATAAAGCACCAGTTATTGCCTCTTTAACCACTACCTTAAATGCACCCATTGATTTTAATTTTTGAGTACTTAAACCCCT
TATAACAACTGTTGAGCTTTGGGCTCCAACATTTCCTCCGGTACCGATAAGCAATGGGATAAAAGCAGCTAGTAAAACTA
TTTCTTTCAAAATCTGATCATTCATTGCAATAACTTTTGTAGTTAAACCATTAGCTAGAACTAAAATTAATAGCCATAAA
ATTCTCCTTCGAGCAATTGTAAATAAACCACTTTGAAAATAATCATCCTCATCACCAAGCTGAACAGCGCCTGCAGCATA
AATATCTCGAGTAGCTTCTTGCTCAATAACATCAATCAAATCATCAACCGTAACAATTCCAACTAATCTTTTTTCTTTAT
CTACAACTGGGAGAGCTAAAAAATCATATCTTTGAATTGCTCTAGCTACATCCTCTTGATTAGTATTAGTGGAAATATTA
ACGACATCCTTTGTCATAACCTCACCAATAGGCCTAGTAGGATCTGCCGTAACAAGATCTCTTAAAGATAAAATTCCAGT
TAGATGCCTTTCTTTATCCGTGACATATAGACTATATATTGTCTCTGTAAATGCAGCCCTTTTTCTTACTATCGACAATG
CTTCCTCAGCAGTTTGCATTTCTTTTAAATCTATGAATTCAGTAGTCATTAATCTGCCAGCAGTTTCTGGCTCATATCCT
AATAATTCTGCCGTTACTTTTCTCTCACCAGGACTTAGTGCTGACAGAAATTTTCTTACAACTTTTGCAGGTAATTCATC
AAAAAGTTGAACCCTATCATCAGGAGACATTTTTTCAACTATTTCTAAAACCTCCCCGGAACGAAGTCTATCTAGTAATG
TTTGCTGCACTATTGGATCTAAATACTCATAAACCTCAATTGCCTCATTTTTTTTTAATAACCTAAATGCAAGAGCTTGG
AGTATTAAAGGAAGACTACCAATGGCATCAGCGATATCAACGGGCTGGGAAGGTTCAAGTAATAATTTTGCTTCATCATA
ATTTCCTGCAATAAGTAATTCCTCAAGCTGGATTGTGATCTTTCCACGATTAGATAAATCCGAAGATAAAGAAGTACTTA
CCTCTATATTATTATTTTCTTCCATGATATT--TCCCTTTATCGAAGTAACATTAATATTATATAAAAATTAAGTAATTT
TTCTACTTAACTGAAAACCAATATACATTATTATTAAATTTAAAA-----------------------------------
--------------------------------------------------------------------------------
--------------------------------------------------------------------------------
--------------------------------------------------------------------------------
--------------------------------------------------------------------------------
--------------------------------------------------------------------------------
--------------------------------------------------------------------------------
--------------------------------------------------------------------------------
--------------------------------------------------------------------------------
--------------------------------------------------------------------------------
--------------------------------------------------------------------------------
--------------------------------------------------------------------------------
--------------------------------------------------------------------------------
--------------------------------------------------------------------------------
--------------------------------------------------------------------------------
--------------------------------------------------------------------------------
--------------------------------------------------------------------------------
--------------------------------------------------------------------------------
--------------------------------------------------------------------------------
--------------------------------------------------------------------------------
--------------------------------------------------------------------------------
------------------------------------------------TAACAATTACATTCAAATAAATAAATAACTTT
AGATAGTAACCTTGGATAATAAATTGATATAAAAAGTGAACAAAACCGCTAAAAGATGTAAAGCAAGCAAAGAAACCACT
AAATAAAATTTCTTTTTTT------------------------GACTTACTAATTTTCCTTGAAATAAAAAAGCCATATA
AAAAAGAACCTATAATAGAAATAACAAAATTATTTTTAAAATAAAATCTTAGGAATGTAGCGCAATAGGCAGTTAATAAA
AAAGTTAATAAATATTTTTTATTCAATTTATAAA--GGTTAAAGTAATAAAATATCCTAAACAAAAAAATAAAAAAGATA
ATAATATAACTTCAGCATAATAAATCAATAGGATTAAATATTTTTTTTCTCGAATCAAATTAAATAACTGATATATGAAA
GATGAAAATGTACTGAAACATCCTAAAAAACCAACAAAAATAAATAGTATTAAATTCTTATTTGTTATATTCAAACCTTC
GAAAATACCTAAAAATAAAGAGGCTAAAACATTTACTATTAAAATATTATTAGAATAAAATATTTTCTTTTTTCCAGAAA
TATATTTTATAAACATTCTTACAATCAACCCGAAGGTACTTCCTACTAAAATATAAATAAAACCATCTAGTTCCAAGATC
TATATTTTAATCCAACCCCTTTTAGTTCTATTAGGATGTTCAATAAATTGATT---------------------------
--------------------------------------------------------------------------------
--------------------------------------------------------------------------------
--------------------------------------------------------------------------------
--------------------------------------------------------------------------------
--------------------------------------------------------------------------------
--------------------------------------------------------------------------------
--------------------------------------------------------------------------------
--------------------------------------------------------------------------------
---TGTTAGCAATTCTACTCGTGCCCAAGTATCATTTTCTTTGACTACCCATTTTTGTAAAACTGATAATGAAGAACCGG
TATCAAGAACCAACAATTTTTTAGCGTTAATTTTTGGAAAAGTATAAAGTGAACAATTTGAATTTA--------------
-------------------------------------------------------------------ATATGATTTCTTT
GGAATTATTAAGA---GTATTATATTTGTTTAAATCCCTTTGTATTCCT-------------------------------
--------------------------------------------------------------------------------
--------------------------------------------------------------------------------
--------------------------------------------------------------------------------
--------------------------------------------------------------------------------
--------------------------------------------------------------------------------
--------------------------------------------------------------------------------
--------------------------------------------------------------------------------
--------------------------------------------------------------------------------
--------------------------------------------------------------------------------
------------------------------------------CCTGCAGGTAATGTAATTGGGCCAATCAGAGCGAATCC
GATTAA---ACAAATATTTTTTA---------TCACATTTTTTATCATATATCTAATGTCGCCATATCTAAATTGGCACT
ATGAGTTTCAATAAACTCTCTTCTTGGTGCCACTTTATCTCCCATCAAAATATTGAAAATTCTATCTGCTTCTAGAGCAT
CTTCAATTTCTACTCTTTTCATCATTCGTGTCTGAGGATTCATTGTTGTATCCCATAATTGTTTAGGCATCATTTCACCT
AAACCTTTAAATCTTTGAATATTATAGTTAGCTTTTTCTCCAAAATCTTCTATAGTTTGCTT--CAATTGATTTTCGTTA
TAGCAATATTTATGATTTTTTCCTCTTTCAACTTTGTATAAAGGGGGACAAGCAATGTATATAAAACCTTTTTCAACGAG
ATCCCTTTGATATCTATAAAAAAAAGTTAATAGTAATGTTCTAATATGTGCCCCATCTACGTCTGCATCAGTCATAATTA
CAACCCTATGATACCTAAGAGAATTTACATTAAACTCTTCACCCTTTATACCCAATCCCAAAGCAGTGATTAGTGATTGA
ATTTCTGTATTTTTATATATTTTTGCATCATCTGTTTTTTCAATATTTAATATTTTTCCTCTCAAAGGTAAAATCGCCTG
AAATCTCCTATCTCTTCCTTGTTTAGCTGAACCTCCAGCGGAATCACCCTCAACTATATAAATCTCTGCACCTGAGGGAT
CTCTTGAACTGCAATCTGCCAATTTGCCAGGCAAAGTTGAACTCTCAAGAACACTTTTTCTCCTTACTAAATCCCTCGCT
CGTTTAGCTGCTTCTGCCGCATTAAAAGATTGAATTGCTTTTTCTAGAATTAAATCAAAAACATTAGGATTAAATTCCAT
ATACTTTATTAATGATTCTCCTATGAGCGAATCAACAATCCCTCTCACTTCAGTATTTCCCAATTTTGTCTTTGTTTGAC
CTTCAAATTCCGGTTCTGGAACTTTTACAGATAATACGACTGTCAAACCTTCTCTAATATTTTCTCCTGACAAATTTTTA
TCAACTTCTTTTCTTTTACCTCTTTTTTTCGCGATAGCATTAAAAGTTCTAGTCAATACAGTTTTTAAGCCATCTATATG
CGTGCCGCCATCTATCGTTCTGATATTATTTGCAAATCCCAATATATTATCTGAATAAACATCCGAGCACCATTGCAAAG
CTGCTTCCACGTAAACATTATCTTTTTGTGAATCGACATAAATAACCTCAGAATGAATAGATTCCTTTTCTTTATTTATG
TACTCAACATATTCTTTAATACCGCCATCATATAAGTAAATTTCTTCTTTGAAA------GAACCATCCGATAAATTTTG
CCTCTCATCTCTAAATATAATTTTGACGCCGCCATTGAGATAAGCCAATTCTCTTAATCTTGAGGATAAAAGAGCATAAT
CAAATTTAATACCATCAGTAAATATCGATGTATCTGGCTTAAAACAAATTGTTGTACC------TTTTCTAAATGGTTTT
TTTTGTTGTTTTTGGGATTTTAATTCACCTTTTGCAATTCCTTTCTCAAATCTTTGATTAAATTCATAACCATCTCTTGA
AACAGTAACATGCACCCACTCACTTAGAGCGTTAACAACAGAGATTCCGACACCATGTAATCCACCAGAAACCTTATATC
CACCACTTCCAAATTTTCCCCCTGCATGAAGAACAGTAAGAACAGTTTCCAGAGCACTTTTACCTGTCCTTGGATGTATA
TCTGTGGGAATACCCCTGCCATTATCTGAGATCAAAGCTGATCCATCTTCTTTAAGAACTATCTCAATATGATCACAATG
ACCTGCTAAGGCTTCATCTACAGAATTATCTACGACTTCATATACAAGATGATGAAGCCCTCTTGGACCAGTAGAACCAA
TATACATTCCTGGTCGTTTACGAACAGGTTCTAATCCCTCTAAAACCTGTATCTGATCAGCACCATAGTCATTGGAGATT
TTATTAGATCTTTTTTCCTCACTCATTT-AATATA-AAA-----AATAAA-ATAAAACTTTTAAAATGTTATTTTTAAAA
GGTGTTT--CA------TTAAATTTACCATCGG-----------------------------------------------
----------------------------------GATAAGAGAAAGGCTTGAAGTAAATGCAAAAT----TTAATCACTT
TAATCATATG--------AATGGAATATTTAT-TCCAAAAAATCA--CATATGTTCCAAC--------------------
----CAAAACCATTAGTAATAGTTTTAATCGGACCTACAGCGAGTGGCAAAACTGAGCTAGGAATCGAAATTGCTAAATA
TTTTAATCTCAATATACATAATGTCGACTCAAGACAACTTTATCGATTTATGGACATAGGTACAGCAAAGCCAACTAAAG
AACAACAAAAAACAATAAAGCATTTTTTAATAGATCTTGAAGAACCCTCTAGCCAAGTAAATGCAAAACAATTTCAAGAA
ATTGCTACCAAATCAA--TAAATCGAGAACTAAATCAAAACAGAATTCCTTTTCTAATAGGCGGGAGCGGGCTATATATG
AATTCAATAATAAAGGGTTTCTTTGCTCCGAATGTGCCCCCTCAAAAAGTTTTAAGATCACAATTCGAAAAACTAGGGCA
AGAAAAATGTTGGGAACTTTTAAAAATTTGTGATCCTGTCTTAACAAAAAAAATCAATTACGCTGATCAAGTTAGAACGA
TAAGAGCTTTAGAAGTCTTTTATGTAACGGGCAAACCAATATCCTCTCAAAAATTCCA-----GAACCCTCCCCCATGGA
AAATATTAGAATTAGGTCTATACAGAGAAGATTTAAAAGAACGTATTTTCAAAAGAACAAAAAATATGTTTGAATTTGGA
ATTATAGATGAGACCAAAAAGATTATTAATCAATATGGATCAAATTTACCTTTACTAGAAACGATTGGATATAGAG----
--------------------------------------------------------------------------------
-----------AAGCCAAGGATGTAATAAAGGAAAATTTAAAACTTGAAAAAGCTATTGAAATAACTACAACAAAAACAA
TCCAATTTGCTAAGAGACAAAAAACATGGTTCCGTAATAAAAACAATCCAATATGGCTTAATAACAAAAACCTACTAAAA
GATGCAATAATCAATATA---AAGCATGCATTACGCTAGCTTTATAAAATAAGTAGATCT--------------------
----------------------TT-----TCATCAAAACACCTTT------TTAA-AAA--ACTGAATGCCACCACGTCC
ACGCTTTGATCGCCGCGCTCCTGTTAGAGAGCTCCCAAATATTAACGAAAGAATTAAATACCCTCAACTAAGAGTTGTTG
ATTCAGATGGTAAACAACTAGGAGTGATTGATAGAATAAAAGCGCTAGAAATTGCTCATCAAAGAGGACTTGACTTGGTT
TTAGTAAGCGAGAAAGCTAATCCGCCTGTTTGTAGGATAATGGATTACGGAAAATATAAATTTGAACAGGAGAAAAAAGC
AAAAGAAACAAAGAAAAAATCTCACCAAACTGAAGTTAAAGAGGTGAAAATGAGATACAAAATTGATAAACATGATTATG
ACGTAAGAATAGGTCAAGCTGTGAGATTTTTAAAATCAGGCGATAAAGTTAAATGTACAGTTTTTTTTAGAGGTAGAGAA
ATTCAGCACTCAAATTTAGCAGAAACACTCCTTTTAAAAATGGCTAATGATTTAGAAGAACAGTCAGAAGTTCAACAAAG
ACCAAAAAGGGAAGGTAGAAATATGATTATGTTTTTAAGTCCCAGAAAAACACCTTTAATAAAAAAAGAAGA--------
--------------------------------------------------------------------------------
--------------------------------------------------------------------------------
--------------------------------------------------------------------------------
--------------------------------------------------------------------------------
--------------------------------------------------------------------------------
-------------------------------AGG-------------------------------GTAAATCTAGGCAAT
TTACAATACTAAATTCATTCA---------------AAAATTTTAATGGATGTTAAAATATCACTTAATATCATTAAAGA
AATTAATTAGGTTTTTTCTAAA----------------------------------------------------------
--------------------------------------------------------------------------------
--------------------------------------------------------------GTGAGATTTCATATTCAA
CAAGAAATTGATATTCCTGCATCTACACAGTTATATAATCAAATTTGCTTTGCAATTGCAGCTAGATATTATCCTCCAGG
TCATCGCTTGCCTAGTACTAGACAATTAGCTATGCAAACAGGATTGCATCGCAATACTATAAGTAAAGTTTATAGACAAC
TCGAAACGGATGGAGTGGTTGAAGCGATAGCAGGATCAGGGATTTATGTGAGAGATAATC---------------TTAAA
AAATCTTTTAATTCAAAAAACAATTTAAATA---CAACTCCTGCTCTAGAGACAAAAAAAGCAGTTGACAAATTAATCAA
ACTTGGATGCACTCTTCAAGAAACAAGAAATCTGTTGACTAATGAAATTGATTGGCGCATTAAATGTGGATCAAGAATAA
TAGTTAGTACCCCTCGGGAAGATATAGGTGCCTCTATGTTAATTGCAGAAGACCTCTCTCCTAACATCAACGTACCAGTA
GAAGTTATCCCTATGGAAGAATTAGAAAAAGTTCTTTGCAACTCCAATAATGGGACAATTGTCACAAGTAGATATTTTTT
ACAACCCTTAGAAAAATTAGCAAAACAATATAGGGTTAGAGCTATTGCTGTTGATTTGAGCGACTTTCAGAAAGAATTAA
AAATAATCAAAGAATTAAAACCTGGTAGTTGTGTAGGTATTGTAAGCATCAGTCCTGGCCTATTAAGAGCTGCAGAAATC
ATCATACATAGCATGAGAGGAAGTGATATAGTAATCATGACTACCATCTCAGATAACAGTAATAGATTATTAGCCCTTTT
AAAAGCTTCCAATCATATAGTTTGCGATGGACCTAGTTTATCTGTTATTGAAAATACTCTGCTAAAAAATCGTTCTCAGT
TGATGAGAGTACCACAAATTATATGTGCAAAAAATTATTTAAGCATAAAAACTATAAATCATTTAAAAACTGAGATAGGA
GT------------------------------------------------------------------------------
--------------------------------------------------------------------------------
--------------------------------------------------------------AATTAATTAATTCAT---
------------CATGCTAAGAACTTTCAAGTCAGATATTGAAATAATAAGAGAGAGAGATCCTGCAGCAAGAGGAATTT
TAGAAATTTTTCTTTGCTATCCTGGTTTCCAATCAATTATCGTTCATAGGTTTACCCATAAATTATGGTTATTAAAGTTA
CCCTTAATTC---------------CGAGATTATTAAGTCATTTAAATAGATTATTAACAGGAATAGAAATACATCCAGG
TGCCAAAATCGGGGAAAAAGTTTTTATAGATCATGGCATGGGTGTTGTCATCGGCGAAACAGCTGAAATTGGTAATAACT
GCTTACTTTATCAAGGAGTTACATTAGGAGGAACTGGTAAAAGTCATGGCAAAAGGCATCCAACATTAATGGAGAATGTT
GTAGTTGGGGCAGGAGCAAAAGTTCTAGGCTCAATAATAATTGGGCAAAATACTAGAATTGGTGCAGGTTCAGTCGTTGT
TCGTAATGTCGAAGAAAATAGTACTGTTGTTGGAATACCAGGAAGAGTAGTTCATCAAAGTGGTGTAAAAGTTAATCCCT
TAGCACACTCTGCTTTACCAGACGCTGAAGCTAATGTAATCAAAAATTTAATGGACAGAATAGATCAGCTTGAAAACCAA
ATCCTTCAACTACAAAATACCCTTCAATGTTTGGTAAATTCAGAATC------TAATGATATTTCTAAAATT-------G
GCAATGCACAAAATCTAAAAGACAAAGAAATAATAGAATTCTTAGGAGATAAC
> 2:134473-179826 - /Users/awi025/Geneious 2019.1 Data/temp/export-94folder/BX548175.gb
-----------------------------------------------------------------ATCCTCATCCGTAAT
TTTGGTCTGCATTGGGCAATGCTTTGGACCACACATTGAACAAAACTCAGCTTGCTTGTAAATGTCAGCTGGCAAAGTTT
CATCGTGATACTGCTTGGCTCGCTCTGGATCAAGTGAAAGCTCAAACTGTTTGTTCCAATCAAAGTTGTACCTTGCTCGG
CTTAATTCATCATCGCGATCTCGAGCACCCGGACGGTGACGAGCGATGTCAGCGGCATGTGCTGCAATTTTGTAGGCAAT
CAAGCCCTCACGAACATCCTCAGGGTTTGGCAGACCCAAATGCTCCTTCGGGGTCACATAACAAAGCATCGCTGTTCCAT
ACCAGCCTGCCATCGCCGCACCGATGGCACTCGTGATGTGGTCATAACCCGGTGCGATGTCTGTCACCAAAGGGCCAAGC
ACATAAAAGGGTGCCTCATTGCACTCTTCCATCTGCTTGCGCACATTGAATTCGATCTGATCCATTGGTACATGACCAGG
ACCCTCGACCATCACCTGCACGTCATGTGCCCAAGCTCTCTTAGTCAATTCTCCAAGGGTCTTCAACTCGGCAAGTTGAG
CTGCATCAGAAGCATCGTGCTGACAACCAGGGCGGAGAGAATCACCAAGTGAAAAACTGCAGTCGTAGCGCTTAAAGATC
TCGCAGATGTCGTCAAAGCGGGTGAAAAGAGGGTTCTGTCTGTGGTGATAAAGCATCCACTGAGCAAGAATTCCACCCCC
GCGACTGACGATGCCTGTCAGGCGTCCCTTCACCAGCGGAAGGTGCTCAATCAACAAACCGGCGTGAATGGTTTGATAGT
CGACGCCCTGCTGGCAATGCTTCTCAATGATGTGTAGAAAGTCATCTTCGTCGAGCTGCTCAATCGAGCCATGCACGCTT
TCCAACGCCTGATAGACAGGCACAGTGCCGATCGGCACGGGTGAAGCATTAATGATCGCCGTACGCACCTCATCAAGATT
GACCCCTCCAGTGGACAGATCCATCACGGTGTCTGCGCCATATTTAACTGCCAGCTCGAGCTTCTTGAGCTCTTCAGCTA
CATCACTGGCGTTAGGTGAAGCGCCAATGTTTGCATTCACCTTGCAGCTGGAGGCGATACCAATCGCCATCGGCTCTAAA
TTTTCATGATTGATGTTGGCAGGAATAATCATCCTGCCCCGAGCCACCTCCTCCATGACAAGCGATTCAGGCAAGTTTTC
ACGCTTGGCCACGTAGTCCATTTCTTGAGTGACAACACCCTGTCGAGCGAAATGCAATTGCGAGACATTGGCCTGACCCT
TACGGGCAGCCACCCAAGAGGCGCGCATGATCAAAAGG---CGAAATGGATACCAGGGGTTGGCGAAAAACCAATGATCA
CGTCATTTCA-CTTCCCTGCGCCGGCACAACCCGTATCAGGTTCGGAGGGTGTGATCTCAGCCACTCAGCGATTGCTGAA
------TGGCACCCCTAGTGTTTTGCAAAACCTAGCAGTGGTTTTGGATCCGAGCCGCAATCCATTCCGCTAAACGTGCA
AAACCGCATCGATCTTGTCCTGCAGCGCTTAAAGGTCCAACTGTGATAAAGGCATGGCTGTGTTCATAATGAACTCAGTG
CTCCTGCTCCTCGGTTTGGGTGCTGTGAAGTGC-----------------------------------------------
--------------------------------------------------------------------------------
---------------------------------------------------TGCAAGCAGCTTGCTACGGCGGCGGCGGC
GGCCCACAGCCCCGCTGATAATTAGACCAGCACCCACCAAAACTGCTGGTATTGACTGCAATCGATCGCTGCCCTGCCGA
TGCATCAAACAGAGCATGGCCAAAACGATCAGCAAAGGAGCTGCAAGAGATAACAAGGGA--------------------
-------------------------------------TAGCCAAGACGCTTCATGTCCTCTCCAAAGCCAGCCTTGCACG
CTCATCCATCCAGGCCAATAGG----------------------------------------------------------
-GTCGCGGTCAGCACCCGAATACCAACTCCAAGACTGCTCTCCTCTAAGCAGAATTGACCATTGTGTAAAGGCGCGCACC
CATTAGGACCGCTAACCCCTAATCGGAACATTGTTCCACGAACATTTTGCAGTAGTTCTGCAAAATCTTCAGCACCAAGA
GAGGGCTGTTCAAGCCGCAACACACGCTCTTTTCCTATCTGAGTAATAGCACAACTTTCCAATAGGTCTGTGAGTTCAGG
ATCGTTGTAAACAGGCGGCGTAATGCTGCGATAGCGCACGATCGCCTCTGCCCCAAAACTTCCACAGATGGCCTGAACAA
TCTGCTCGATCCAAGCTGGGAGCTTGTCAAAAACAGCCCCGTCCAAACAGCGGACCGTACCCAGCAGCCGAACTCGATCT
GCAATCACATTGAAAGCCTGACCACCTTCGATCTTCCCGAAACTCACCACCACAGGATTCAAGGCATCCAAGCGACGACT
GATCGCCTCCTGCAGTCCACAAACAACTCGAGCGGCAAGCCAAATGGCATCCATAGCTTGATGAGGCCTTGCACCGTGGC
CTCCTTCACCGATCACTTCGATATCCAGCTCTCCCGCCGCAGCCGTCAAGCACCCACTGCGTACACCGATACTTCCAGTC
GGCAATTCGGGACAAACATGAACCCCAAACAGGGCCTCCAGGCCATCGGTCGCCCCGTCCATACGCATCCAACGAGCCCC
TTCGCACAATTCTTCTGCCGGTTGAAACAACAGCCTTACGCCT----ATTGGCAACGACTCCTCTTTTGCCAAAACCCTT
GCAACTCCAAGACCAATGCAGGTATGCAGATCATGGCCACAGGCATGCATCACCCCATCTCGCCGTGAGGCATAAACAAG
CCCTGTGCGCTCTTCCACTGGCAGAGCATCCATATCCACCCGCAGGCCCACACACGGGCCACCGGTTGGCCCCAACTCCG
CCAACACACCTGTGCGCCCAACCCCCTCAGACACCCGCCAACCATCCCCCCGCAACTGACCTGCTACTAGAACTGCCGTC
TGATGCTCCTCACCACTCAGTTCTGGATGAGCATGCAGATGGCGCCGCAACTCAATCAGCTCGGGCAAAGCTTGATCAAG
ACGCTCGCTCCAATGAAAAAGAAGAGTCATGGAGCCTCCAA---------------------------------------
-------------------------------------------------------------------------CAAAGCA
AGAAAATCCATCAGATCAGCCGTGGGCTGTGGTGGCCATCGGCGGATCTCCAACAACCAATCCCGTTGGCGATAGCGGTT
ATCCAGCCCGACTGCGGCATTCCAGTGGCTTTCAGCTTCACCAAATGAGCCGTAATGCCATAAAAGACCGCTAAGAGCCG
CACGGGGATCGGCAAACATGGGATACCGGCGAATCAATGCACGCAGTTCCTTCTCCGCCAGATCAAATTCGCCCAGCTGA
TAAACCGCTAACGCCTTGCTGCAGCTAGCCATAGCAAAGTCTGGGCTGACGTCAGAGGCCTTTCTGTAAAGAGCTTCTGC
CTGCAACCAGTCGCCCTGAGAGCCCAAAACATTGCCCAAGTTGTAAAGAGCCGATGCATTGACAGCATCGCGCTCAAGAA
CCCAGTTGTAATCGTTAGCGGCTTGCTGCCAATGATGCAATACCTCCTCAGCAATACCACGGTTGAGATGAGGGTCAAGC
TCTGCTGGGGCCAATTCCATGGCCCTAGTCTGATCAACGATCGCACCCTCGGGATCACCCAAAATCAACCTCACATTGCC
GCGATTGCTCCACGCCGCAGGCTGCTCGGGCGCAAGCTCAAGAAACTCATCCCAAAGAGGTAGGGCTGCTTGAAAATCAC
CCTCACGAGAAGCTTCGAGTGCCTGCTCAAACAGAGGTTGAAGTGCTGGGGTAGCTGCTCCAGTGACGGGATCCATGACC
AGCAACAGCGCAACCAAAAGCAACCCTGACCATCTAGGCAGCCAATTTTTCAACCCCTGGAGAACGCT------------
--------------------------------------------------------------------------------
--------------------------------------------------------------------------------
----------------------------------------------CATGGCAACTCCGGCCAACCAAG-----ATGGCG
TCGCCCCGCGCCAGTCACCACGCGCCCACGCGGAGTTCGCTGCAAAAAACCCAGCTGCAGCAGAAATGGTTCTACCACTG
CTTCAAGAGTGGCTGGATCCTCTCCCAAAGCGGCAGCCAAAGTCTCCAAACCAACCGGGCCGCCGCCATGAGACTCCAGC
AACAAGTCCAACAAGCGCCGATCACTGGCATCAAGACCCCGAGCATCGACTCGATGCAAAGTGAGAGCCTCATCCACCAA
TGCAGCATCGATCAAGCTCTCCCCGCCACAGACACTCGCTACATCACGAACCCGTCGCAGCAATCTGTTGGCGATCCTCG
GGGTACCCCTACAACGACGAGCAATCTCCTGGCAGGCTTGCGCAGTTAACTGCAACCTCAGCAGCCCCGCCGCCCGCTCA
ACAATCGCTTGCAGATCCTCCAGGCCATAAAACTCCAATCGCTGAATAAGGCCGAAACGATCCCGCAGCGGCGAGCTCAA
GGCACCAGCGCGAGTCGTAGCACCCACCAGGGTGAACGGAGGCAGTTCCAATGCCCTGGTGCGAGCGGTACTGCCCTTGC
CCACGGTGAGATCGAGACGCCTATCCTCCATTGCTGGATAAAGCAATTCCTCAGCAACCCTTGTGAGCCGGTGAATCTCA
TCAATGAATAAAACCTCGCGAGGTTGCAGATTCACCAACAAACCAACGATGTCACGAGGGCGCTCGAGAGCAGGCGCACT
GGTAACCCGACACTTAACACCCAATTCTTCAGCCAAAACCATGGCCATGGTGGTTTTACCCAAGCCCGGAGGGCCATAGA
GCAAAACATGATCCAAAGCATCGCCTCTACCCATGGCCGCCTTGACGGCAATCGCCAACACCTGCTTAAGCTCACGCTGA
CCGATGTAGTCCTCCAAACGCCTAGGCCTAAGCCCATCTTCTCGAGCTGGACTGGCCTCTTCCGGCAAAGGTGAAGCATC
TACCACCCGAGACTTTGCTGCTGGCGGCTGGGAATCAGCTCGGCCAGCACTGGAAGACACAATCGCCATGTTGGAAGAGT
ACCGATCTCTGGATAGTGTCGAAAGCATCGGTA-AACGCAGATGGCCAAGGGAGGAAACAA------AAAAGCGACTGCT
GCTGCTC--GAGCCGCGGCCAACCGTCTACTCGCAGACAACCGACTGGCAAGGCATCAATACGAGATCCTCGACACCCTC
GAAACTGGCATTGAGTTGGTGGGAACCGAAGTCAAGTCAATCCGGGCCGGCCAAGCCAATCTCCGCGATGGCTTCTGCCT
GATTCGCAAGGGCGAACTCCAGCTCCACAATGTTCATATCTCCCCTCATAGCCATGCCGGCAGCTACTTCAATCACGATC
CCCTACGAACACGCAAACTGCTCGCGCACCGCCGTGAGATCGATAAACTTCGCGGCCAACTCGACAGAAAAGGGCTCACA
CTGATTCCCCTCAACCTTCATCTCAAGGGTTCATGGATCAAACTCACGATTGGGCTGGGCAAAGGTCGCAAACTGCACGA
CAAACGCCAAGACGAGAAACGCAAACAAGCCGATCGAGAAGTGA------------------------------------
--------------------------------------------------------------------------------
--------------------------------------------------------------------------------
-----AGTCGGCTCTGGCGCGCTACTGATCAGCCAAGGGGGTCAAGGAGGCTGAAAAAGTTTTCTTTCGCCGAAGCACGA
GGCGAGGCAATCTCGGTATTCTAAAAAGGTGTTCTGACCGACCAAAGAAGCCATGAGCTTTATCCGGCAACGGATTCGGA
TGCAAAGCTTCTCAAGACATAGAAGCTTGCTGATCGGCACGACAAGAGAGGGTCACTAGAGCTGTTGCCAAACCCTCGTT
GGTCACCAGCACTTGCACAGGCGAGCCTGCTTCTGGCTCAAGGGTCACCACGCGCAACGATCCGCGCTCGGCAATGACAT
CGCCCTGCGAGCCATAGATAGTCATCTGCATCAACGGCGTGCCCTTGATTTCGAGTACTAGTCGATGCCCAGCAGGCACC
TGAATAGAAATCAAGCGCGCAGCCCCAGGAGAAACCCTTGAAGAAAACTCAGTGGGAGTTGAAGGTCTGACCTTGAGGGT
TTCGATCTGCACATCAGCCAGGCTGCGCAGAGCTGCCGCATACCAAAACTGCAAATAGGGCTCTGGAGGCTTCTGATCAT
TGAACGAACCCAAAAGCAATTTCTGTGCTCCTGCTGTAACCAACTGCTCAATCACATGACCATGCACCCCCAATTCGCTC
AGACCTTCACGCTGCTCCTGCCAGTCAGTGTTCTTCAACTCACCTAAACGCCTGCGCAGCTGAGGTGATAGCTGTTCGAT
TCTGACCAACCATTCCTCAGCCAAGTCATTCCAGGCCTGACGCAAGGGAACATCGTCCAGTGCATCGGAGGGAAAGCGAC
CACCTCTATGAGGGAAACGGGCTAGCACACTGGCATCCACCAACTGCAGAAACCAACTTTGATTGACCTGCAAAGCCCGC
AGCCGACTCAATAACTGCTGCCGATGGTCCACCTCTACTGCTGATGGGCTCTCCACTGGGACATTGCCCACGACATCTCT
ATCCCTGACAGGATCCATCCCTAGCGGGGAACTACGGCTGAGCAAGAACCAGCCAATCGCCGTACCTACCAATGCAGACG
CCAACAAGGCACCTACAACAGACCAAAGTCTGCCTTCAGCAGCCTGCTCCCGTTCTTCAGCCCGCCGCCGCCGCGGCTGA
TGGGCAGAACGATGTTCCTGCAAGAGCGATTGAGACGTACTCGAGGGGTGATCGGATAAAGGCACTGCTTGAGGCGCGAG
TGCCAGAGGGCGATCTGCTATGAGCTTAGGGCCGATGCTTTCGGGCATGATCACAGCTTGAAGGGCAGAAATCACATCCG
ATGCCTTTTCAAAACGCTGGTCAGGAGCCTCACTCAACATTCGCTCCAACACATCGCGAAAAGACCCATCCAGCTCAAAA
GACTGTGGCCAGACCCAAGCCCGAACATCACTGTTCCAAAGTTCCTCGGGGCAACGACCAGTCAGCAAAGTAAGTGCTGT
AACGCCCAAGCCATGCAAATCCATCCAAGCTTCAGCTGGTTCGGTGCTGCTCTGTGCAATTGAGCGATACGCTGAAGTCA
CATCACCCCAAGGGGTAGTCCCTTGGGGCTGCAGTAAGCCAAAGTCCAACAAAACCGGCAAGCCGTCCTGCTGACGCCTC
AACAGGGCGCTGGGATTGATATCACCATGCACCAACCCCTTGGCATGCAAGGCAATCAAAGGAGGTAGCAGCTGCAAAAG
CAACTGCAACACTTCTCCAGCGCCGAAGAGCAACTGACACTCGGCCCGTTGCTGCTGAATCTTTCCGTAAGTCACACCCT
CCTGCCAGTAACGCACCGCCCAGAGGCTGACCTCCGCCTCAAACAATTCACCACAACGCGGCAACTGAGGATGAGAAAGA
GATTGAAGCTCAGGCCAAAACTTCTGAAAGTGCTGCCTTGTAGGGGCATCGCTGATTTGGTGAAGCACCGCCGATCTCTC
ACCATCGAGGATGTCGACCCCACGCCAAAGCACACCCTGGAGCGGCTTCGACTTCAGAATGGTCGCATCCAACCGATAAC
GCTGCGCCAGCACAGTGCCGGCAACCACGGCGCTGGGTTCGCTCACGTGAGGCCGAAGCATTGATGGGCTGATCGTACTA
ATGGCCCATCCATTGCAAGCGCTTCCGCAAAGCTAAACAGCAGAATCGACTCGTTTCCAGAAGAAAGATTGCCTTAAAAA
TAATCTTTATCGCTGAAGATTAAATCGACAGCAACCTGCAGAAAAAGATCCACGACTGTCAACAATAATATGGACAAAGT
TACATCCGAAGCCCCATGCATGAAAACAGCTGCGATTGACCCAAGAGCAGTCACCGGTCCCCAGCAAAAATTCATCAGCG
ACTTGGCTGCATGATTCACCTGACAACGCATTAAAAGACCGTCGTCAACGAGTACCAAGCATGGGCCCGCCACCGCCAAT
ATAATTCAGCTGCAATCGCGACTAGAATCAGGCAAGTCAACTTCAAGGAATCAATCACGACAAGAGTCAAAGCAAATGCA
GCCGTGAGAAGCGCAAGAAGCGATGGTCTATGCCTGCATGTCCTATCACTCATCCAACAAAAACAGGGTGATGCAAATAC
ATTTGAAATTGCAAACTAGATGATTGCAAGAGCAACTAAGACAAAATCAGCATCTACTCCATAAGCCTACAAGTACCCGA
CACGGCAAGAACTCCAATCGTAAATCCTGGGAATGAAGCAACTCAAAGCTCTATTGCGACCTTTATGCTAACTATGAAGT
GCCTTAACACGAGCCTAGATTGTGCCGCCTTAGACAAGCCCTTGAAAGCATCAAAAGCTCACCAAAGCCAAACTTTGAAA
AAGGCAAGATTATTCCAAGCTCAAGCAATAGAGCAGCAATAATTGAACCAAATGCCATACCCGCAGCCGCACGGATATAG
ATAATTACAATCGCAAAACCGCGCTTGCCAGAACCACAAAAAATTCTGCTCTACTGAACCAACCTAAACAAAAAACTGCA
CTAGAAACCAGCCCAAATGCCTGACCATGTTAGCCAAAGGAAATCATCAAAAAAATAGACAATGGAAAGTCCTGTTTTCA
ATAAAAGCTCATTGCAATTAAAGATTTTTCATGCGCACATCTCAGAGAAAACAAGCGCACCCAATCACGGATAATTCAGG
GCAGATTAATAGTCAAGGACAGCAAATTATAACGCCACAGCCAGGCAAAAGGTATCCTCAGATCAAGCACTAAGAGCACA
AATAACAGCACGAATCCTAGAGACTGAATTACAATTAACGCGGAAAACAATGGATTCAGCCGCCTCCAAACTTTGCACTT
TGATTTTCAAGTCGAAACAGAAACTTCAACCGCCCTGACTGATGGCCAATTCAACCCAAGCAGAACACGCAAACCCAACA
TATTGTGCGACCAGATCGATCGATGCCACTCAGTAGATTACCTGGATCGTTTTTTCAAGGGAACTTTCCCTATCAGTGCC
CTTCGGTGACCAAGAGCTTTTCTATGACCAGATCCATTCGGCCGTGGTGCTTGGGCGCACAAGTGGGGATCAGTAAAACC
GTTTCCTCATGCTGAACCTGCTCTTGGCAGTGCGTCAACGAAGTGAATCGCTGGTTGCACCCCTCGAACCGGAAGATCTC
TGCCTTCAGGGCATGGCCGATGCAAGTCCGCCGAAATGGCACCTTGCTCACACCACCTGGTTCTTCGATACCTTTTTGCT
TCAGCCCTATCTCAAAGGCTACGAAGGCTGTGATCCACGCTGGAGTTATCAATTCAACTCCTATTACGAAGCGGCCGGGG
CACGCCATCCAAGACCCTCACGGGGTGTCCTGACCCGGCCGACAATCAGGGAGGTCTTGGCGTGGCGGCAACAGGTGGAC
GCTGCATTAACGCAACTCCTGACCTCCCCGGACGCTGACCAAGAAGACATCCAGCAACTGGCAGAACTGGGTCTACATCA
CGAACAGCAGCATCAGGAATTGCTGTTGATGGATCTCTTGGATGGCTTTAGCCGACAACCGTTAGAGCCTGCTTATCAAA
CTGGCGCCGATCATCATCTGGGACCTTTAGAGCCAACCCAAGCCCGCTGGATCTCCTGCGATGGAGGTCTCTATGAAATC
GGCCATGCTGGCGCGGGATTCCATTTTGACAACGAGGGGCCGTCGCATCGCATCTGGCTGGAGGACTTTGCCCTGATGGA
TCATTTGGTGTGCAACGACGACTTCAGGTGCTTTATCGCAGATGGGGGGTATCAGCGCCCAGAACTTTGGATGAGTGAGG
GCTGGGCCGTACAACAACAACTGGGATGGCAGGCTCCCCGGTACTGGCGCGGCAACGGGCCTGCAGATCAATGGCAGGAA
GAATTCACCCTGGAAGGAAGGCGGCACTTGAATCGAAAAGCACCGGTGCGCCATTTGAGCTGGTTCGAAGCCGATGCCTA
CGCACGGTGGTGTGGTGCTCGATTGCCCAGCGAAGCGGAATGGGAAGTGGCCCTACAACAGCATCAACCTCTGATCCACG
ATGCTCACGGCAAGCTGTGGCAATGGACGGCAAGTCCTTATAGGCCCTATCCGGGATTCCTTCCGGCCCCAGGCGCTGTG
GGTGAATACAACGGAAAATTCATGAGCTCCCAGTTTGTTCTTCGCGGCAGCAGCTGGCTCACACCGGAAGGCCATGAGCG
CGACACCTACCGGAACTTCTTTGCACCAGCAAACCGTTGGATGGCAGCAGGACTGCGCCTGGCCCGATGAGCATCGAGCT
GATTGACCTACATCCCGCCCCTGCGGATCTGAAGCAGCTGGTGCAGTCAGGCTTCAAATGCCAGCCGCGGCAACTGCCAG
CTTGGGTGTTGTACGACGCGAAAGGATCACGCCTATTTGCCCAGATCTGCGAACAACCTGAATACGGCCTAACCCGCACA
GAGATCAAGCTACTGGAGGAGAATGCACCAGCCATTGCCAAAGCCGTAGGAGATGGCGTCATCGTGGAATTCGGCATCGG
CAATGCCCGCAAGGTTTCCCCCCTACTCAACGCAATTCGGCCGTCAACCTTTGTGGCCCTGGACATCAGCCAAGCAGCTC
TAAAGGATTCGCTAACCAGACTCGCCAGCACCTATCCCATGGTGTCAATACTAGGTATCTGCTGCGACCACAGCAGCATG
CAAGCGCTACCGCCCCACCCCCGGCTCGAGGGTGTGCGCTGCATCGGCTTTTTCCCCGGCAGCTCTCTCGGCAACTTCAC
ACCAAAAGAAGCAGTGGCAGTGCTTCGTCGGTTCCGAAAGCTGCTTGGAGGTGGTCCCCTGCTGCTCGGTCTCGACCAAC
CCCGTGATCCAATCCAGCTCGAGGCTGCCTACAATGATGAAGCAGGCATCTCAGCAGCTTTCGCGCGCAACCTGTTGCAT
CGTCTCAATCGTGAGCTGGAAGCAGATTTCAGACCGGACCAGTTCTCTTATCGAGCCCGTTGGCAAGAGGAGTTTCATCG
CATCGAAATGGCTCTAGTGAGCCGCTGCAGTCAAACAATCGTGATTGACAACAGCACCTGGTCATTCAGCGCCGGAGAAC
CACTCATCACCGAATACAGCGTCAAATACAACCCACAAGAAGCAGCCAGACTGGCTGAAAAGGCGGGCTGGAGAATCAAC
CAAAGATGGCACGACTCTGCCGATTCACTCTCGCTGCATCTGCTGGAACCGTCAGACTGAGCTGAGCAGAAAGAAGAAGT
GCTAAATGAGCCGAGAGCAGCAACGCCAGAACGTGCGACAAGAACGTGAAAGCCTGATCGTGGAGCTAGAAGCAATCTAC
CGAAGGGCTTTTGAACGACTGACCGTGCTTGACCTAGGGGAAGGAAGCTTGGCAAGACTCACCCAACTGTTACTGCACTC
GCGTGAGGGCGCTATCAAACCCCTGCAAGAAGAGATCGAAGCCCCACTGATCACTCGTGCCCCAGATCAGTCATGAGCGA
AACCTGGCTCGACGAACTGGAACGAGTCTTAGAGGAAAGGTTGACCGACTTCCTCCGCGAGAATCCATATCAGGAGTTAC
TCCTCCACCAACAACACCAAAAAGACCATTACCAAAACCTGACAAGGCAGCGACAGCAACTTCAAAAAGAAGCAGAGGAA
CTTCGCCGGCAACTCCTCACCCTTGCCGACACAATTCGGGAGTGGAGAACTCGATCGAATCGTGCCAGAAAGGCAGGAGC
CTCGGCCCTGGCCGATCGGGCCGATCAACACATAGCCGATTTAATGGAGCAGGGTCGGCAACTATGGTCCGATTTGGATC
AACTGGGCAATCGCTTCAAAGACGTCGAGCAGAAATTTTGCTCACTTTCTGAACAGTCAGCAAGAGATAGCTCCACTCTT
GAAGAGGACTGGACACGATTCGCAGCCCAACAAGAACTGCAAGAGCTCATGCGAAAACGCGACAAAACTAATTAAT----
--------------------------------------------------------------------------------
--------------------------------------------------------------------------------
--------------------------------------------------------------------------------
--------------------------------------------------------------------------------
------------------------------------------------------------------------------TC
AGGCTTTTGGGGCCGGAGGTTCAAGACTCACGTTCTCCGGAGGAGGAGTTGGGTCTGGATCAGCAATCAGCATGTGCTGA
AGCACAATTTCTGGACGCTCGCTATCACGCCAGCGAATGCGATATGCGGGCATCTTGGTGCCGCGACTGGTGGTCTGCTC
AACGGGTTCCATCACCCACCCGCGCCTGGATCGACCCTGGGGATTGCGCTTGACCACCGCATCGGCGTGTTTGAAGCGGA
AACCTACGCGCTCGCCACTCATAGAAATAGGACCATGCCATTGAGTTAATTATCCACTGCGACGGTTCCCGACGATGAAG
ATTAAGTTT---------TGAGCTCCGGTCGAAGCAGAGGGAAAGCAATCACATCACGTATTGAAGGGCTATCGGTAAAC
AACATCACTAAGCGATCGATGCCAATACCCAAGCCACCGGTAGGGGGCATGCCCACCTCAAGAGCCTGAAGGAAATCCTC
ATCAACCCCATGAGCCTCAAGGTCCCCAGCCTGACGGCGTGCTTGCTGAGCCTCAAGCCGCTGACGTTGATCAAGGGGAT
CGATTAACTCACTAAAAGCATTGGCTGTTTCCCGACCCACAATGAACAATTCAAAGCGCTCGACCAATCCTGGTTTGCTG
CGATGTTGTCGGGCAAGAGGCGAGATCTCAATCGGATAGTCGAGCACAAATGTTGGCTGGATCAAACTTACCTCCACTGC
TTGTTCAAAGGCCTCATTAAGCAAGCGGCCCACACTATCGGCCTTAGACGGCACCTCTAGACCTACCCGCGCCATAGCCG
AAGCCGCTACCGCAAGGTCTT---TAAAACCCATGAAATCAAGCCCCGTCGCCTCTTGCACCAGTTCGTGCATGCTGGCT
CTCCGCCAAGGGGGCGTTAGGTCGATTTCTATGCCTTGATAAGTGATCCTCGTAGACCCACAGATCTGAGTACAAACTGA
GGA-----------------------AATCAGCTGCTCAGTAAGGACCATCATGTCAATGTAATCCGCATAGGCCTGATA
GACCTCTACAGAAGTGAATTCAGGGTTGTGGCGGGTACTCATCCCCTCGTTACGAAAGATGCGCCCAAGCTCATAGACCC
GCTCAAATCCACCAACCACAAGCCTCTTGAGATGCAGCTCTGTGGCAATACGCAGATAAAGAGGAAGATCGAGTGTGTTG
TGGTGAGTAATGAATGGCCTAGCTTCGGCGCCACCGGCCTCAGCCTGAAGCACCGGTGTTTCGATTTCCAAGAAGGCACG
ATCATCGAGCCATCGACGGATTGCACTCACCATCAATGCCCGGCGGCGAAAAGTCTCACGCGACTGAGGCGACACGATCA
AATCCAGATAGCGTTGCCGATAGCGCTTCTCCACATCAGCTAAACCGTGCCACTTATCTGGCAAGGGTTGCAATGATTTG
CTCAAGATCTGCCACTGCTGAACCTTCACCGAAAGCTCACCACGGTCAGTGCGACGAAGCACGCCTGTGACCCCAATCCA
GTCGCCCGCGTCAACAAGGGTGGTGAGCTGAACAAAAGTTCCTGAAGCCAGCTCATTTGATGCAGCCGCA------TCA-
--------ATGGTGGCCTTCTCCAAATACAACTGAATCGTGCCGGTCTCATCCGCCAAGGTATAGAAAGCCAACTTGCCC
ATGACACGACGGGTCATCACCCGACCAGCCACAGACACAGTGAGAAGCCTCTCCTCACCCTTGGCCAAATCAGCATGATC
CGCCTGCAAGTTAGCGGTGCTATGGCTTGACTCAAAGCGCAGGGCATAGGGCCCATTCCCCAGCTCTTTGAGGGCTTGTG
CCTTTTCCAGGCGAGTCTCACGCAGCTCAGACAA----------------------------------------------
GGCACTCAGGA------------------------------------------------------------------CTG
ACCTCGCCATCTTGCCGGTCGATGGAGTCGCTGCTCTACTCAGCCCATCGACTTAATCAACTCGCAACGGCAACCGAAGC
AGAAGCAGGAGCAGGAGCAGGAGCAGGAGCAGGAGCAGGAGCAGGAGCAGG-----------------------------
-AGCAGGACTATCCCCAACGCGCTGGGAGGAGTAACCAATTCCACGAACCGTAAGGATTAGCTCTGGATTGCGCGGGTCT
GGCTCGAGCTTGCCACGCAAACGAGCTACATAAACATCGACCACACGCAAGTCGGCCGCCCGGCGAGGGGGATAACCCCA
GAGCTGCTCCAAGATTTCGGCCCTGGGTACCACCCGTCCAGGTTCACGGAACAACAGTTCCAAAAGACTGAATTCGGTGT
AAGTGAGGCCAATACGCTCTCCTGCACGACTCACCTGGCGGCGATTGGTGTCAACCACCAAATCACCAACTCGCAGAACA
CCCTGCCCAACTGGCAGATCTCTGATTTCAGCCGT---AGCGGAACCTGGACCAACCCGACGCAGAATCGTGGCAATACG
AGCCTCAAGTTCCTTGGGACTAAAGGGCTTTGGAATGTAATCATCTGCCCCAAGATCAAGTCCAGCCACACGTTCAGAAA
TGGCCTCTAATGCTGAGAGGAAAATAATCGGCACACAAGACTCAGCCCTAAGCCTTCTACAAACAGCAAAACCATCCATC
TTGGGCAGCATCACATCGAGAACAAGCAAATCAGGCTGTTCTCGATGAAAAATCTCAAGAGCCTCTTCCCCGTCCTCGGC
ACAAATCACCCGATAGCCAGCCAGTTGAAGTCGCATGACCAAAATCCGGAGGACTGCTGGCTCATCGTCAACGACAAGGA
TGGTCGCCTTCGGATTCCC----GGGAGCCTGCGTCTCAGACCCATC--ATTGCTTTGGTACTGAGATAAACCCCCCGGA
TGTGACATATGAGCATTTCCT-CATGAAGAAACACAACCTTAACCTTCCGCCTTGAGCAAAAATCGCTAACGAGCTTGAG
AAATAGCAGTTTTTCTATTTATTTAAGAATTAAAAGGTACTTATACTTAGGTATCAATTACTAATTGGCGGCACTTTAGG
GCCATCTGGCTTCTGCGTAGCGGTTCCACTGACGAGCAGCCTCTTCCACGGCCTCATCGCTGCTGATCTGATCGAGCATC
GCCCGCTGTAACTGGGTATAAATAATGCTCTGCAGACGCTTGATCCCCGGCAAAGCCGGAACCAAAACTTTCGCCCGCTT
CAAAGTCTTGGCAGACAATGCTCTAGCAGAGCGGATCTGAGCAGCCTCACGCGACTCGGGACGCTCAGCATTAAGAGCAA
TCTGAACCTGTCGCAAAGCGTTTCTAGACGATGGCAACACCTTGGCTTGCTGCGCAAAAGTTACCTGATTAACCCCATTG
GTTAGAAACAAGGCAAAATCAACCGCTTCCTGCGGGCGCCTGCTCTGACGAGGCACAACCAACGTCATCACAGCGACATT
CGCATTGCCATCACTACCGACAAGCGGTGGATAGGAGTGAGTCACCCTGGCCACAGCCGGAGCGTTTGTCTGGATCGTGC
GTAGAAATTCAGCCCCGCTCGCCAACATGGCCAACTCACCGCTCTGATAAAGCTCTATCGCTCGCTTCTGACCCTGGCTT
ATCACCTCTCGAGGCAGGAGACCTTGCCGATAAAGATCGGTCCAGAAAGCAAAAGCACGTTGACCCTTTGGAGTAGCAAA
ACCAGCCCGCCTCCGAGAATCCAGCAAAGTGACTCCCATCTGAACCATCGACTCAAGCAGTTCAGTCGAATCGTCAGGGA
CCACAGTGACGAATAGGCCATAACGACCTGTGCGCTCACGCATGCGGCGCGCATAGGAAGGTACATCCTGCCAACGTCGC
GGTGGAGCATCAAGTTCGGCTTGTCGCAACAACTGCTGGTTCACCAAACTCAGCCGTACCGTGAGATACCAAGGAATGGC
GATCTGTCGCCCCTCAACATCCAGGCCAGACTCCCAAACCGAGGGAAGGTAGCGGTCGGCTGCATCGACTGGAAGCAAAG
GCGTCAGATCCCTAATCCCCCCTTTGCTGGCCAGATTTGCAGCAAAGGGGGGATTGAGATTGACCACGTCTGGTGCGGTG
CGCGCGAACACCGCAGCCAATAACTTGCGCTCCACTGATCCCCAGGGGAGATCTGTCCAACGCACCAGCGCGCCGGGATG
ATTCTGCTGCCAGTTTTTGATAACCCCCTCCATATAGGTGTTGAACTTCGGCGCCAGTTGCAACGTCCAGAGCTGCAAAT
CAGTTGAAGATCCCTGCTTCGGTCGACAACCCCAACCAATCAAGGCTGCACCAACCACCACGAGGCCTGCAACAACAACC
TTTCTTCGTGACCGCAGCATTCTCATGACCTGTTCAAGCTCGAGCCAGCCGCCGCCAAATCAACAGCATCCATGACACCA
GCAGAGGAGCAACCAAACCAGTAATCAACGACTGTGCCAAAAAGGTATGCAAACCCCAGGAATGAAGCCAAGACACCGAG
CTATCGAAC-----------------------------------------------------------------------
--------------------------------------------------------------------------------
--------------------------------------------------------------------------------
--------------------------------------------------------------------------------
--------------------------------------------------------------------------------
--------------------------------------------------------------------------------
--------------------------------------------------------------------------------
--------------------------------------------------------------------------------
--------------------------------------------------------------------------------
----------------------------------------------------------------------TGAATCAAAA
GCGTTTGCAGCCAAAGACTCAAGCCAACCAGAGCTGTACCTATCCATGCCAATAATCCGAGATTGAAACTGCCCTGAATC
GGTGGAGCACGC-CTGCCTAGCCGCCCCCACCACCATCCAAGCGCC--ATCAACGCCGGCAGTTGACTCG---CACCACC
AAGGTTAAGGCCATCCAATACCAAGCCAAGACAAAGGCCAGCAGTGAGTCCAGAGACAGGTCCATCAACAAGGGCCCAAG
GCAACAACCACAACACCGCCCAGCACGGACCCACCCCAGAAAGACTCACCCAGGTCGGTGAAGCGAGGGTCAGCCAAGGC
ACGAAGAGGCTTGAAGCCAAGCAAATCGGTTGCTGATGAAGGCGCGCCATCAGCGAATCTGC------------------
-----------------------------------------------------------------------------ACC
TGCACCCAATCGATGGCTTCTGGTGCAGCGATTAACTGCACAGCTGCACGAGGAGCCGGAACTGCGCGGTCATCCACTTT
CTGAATCACCCCTACAGGCAGGCTGGCGGGCAACAATGTGCTGGCAGGCGAGATGCTGACAAGATCACCTGGCACTGCAT
AGGGATTCTTATCGAGAAACTCCAACTGAGGCCTACTCGTACCCACACCAACCAAGAGTCCATGACGCTTGGTTCGCGGT
ATCCAAACTCCAACCCGACTACCTGGCGCAGTGAGCAGTTGAACACGTGCAGTGGCAGGGGTGACACTTTGAATTCTCCC
CAGTAATCCTCCTGGCCCCATCACAGCATCACCCTGAGCAATGCCATGCAATCGCCCCTTGCCCAGTTCCAGTTGCTGCC
ACCACCCCTTCGGGGTACGGGAAATCACAGCCGCGGAAATGCGCCCAGATCCTGAGGCCTGACCAAGAGCAAGCAACCCG
CGAAGTCGTTGATTGTCCTGCTCAAGCAACCGAAGTTTGCTCTGCTGCTCGAGCTGAATACCAGACTGGATCCATTCTCG
CTGGGCTGATCCAGGCCAAAACGGCCGACTAAGAAGGGCATAAGCATCGGCAAAACCGGCGCCTTT----ACTCCAACGC
ACC---AAAC--CAAGCGCTGCCACTAACAACAGCCAAGGCAAACCTCCACGCCAACGCCTCCAACGGAAAGATGCCTGC
CAAGGGGAAACCCCCATCGATTCAGGCCGTCATTGAAGAGCGAGTGAATTCCGGAGTATCAAGCACCCTGCGAAGTCGCT
TGTAATCCTCGAGGACCTGACCACAACCATTGACCACACACAACAAGGGATCCTCTGCAACATGAGTAAAGATGCCTGTC
TCATGGCTAATTAAATCGCTTATCCCGCGCACCAAGGCTCCTCCACCCGCAAGCATGATGCCACGGTCAACAATGTCAGC
AGCTAATTCTGGTGGTGTGCGCTCAAGGGTCCGCTTCACGGCCTCCACAATCACGTTGAGGGGTTCTGCTATCGCCTCCC
GCAAGTCTCCAGCCTGCAAATTGATCGAACGTGGCAGACCGGAGAGCAGATGCAGACCACGCACATCCATGGCCTGCTGA
TCAAACTCGTGATTGGGGAAAGCCGAGCCAATGCGGATCTTGATCTCCTCGGCCGTGCGCTCGCCGACGACAAGGTTGTG
AACCTTCTTCAAATAAACCCCAATGGCATCACTAATTTCATCACCGGCCACTCGAACCGACTCACTCAACACAGTTCCTC
CCAAGCTGAGCACCGCCACCTCGGTTGTGCCTCCTCCTATATCAACGATCATCGTTCCAATCGGCTCAGTAACAGGAAGA
CCAGCTCCAATGGCGGCTGCAACAGGCTCATCAATCAGATGAACTTCCCGAGCTCCTGCCATGCCTGCCTCCCGGACGGC
ACGCCGTTCGACACCGGTCACTCCACTCGGGATACCCACCACCAAGCGAGGAGCGACAATGCCTCGACCTTCATTACCCT
TCTGAATAAAGGTCTTCAGCATCTGCTCAGCTGCATCGAAATCGGCGATCACGCCATCGCGCAGTGGACGCACGGCACGA
ATATTGCCAGGGGTGCGGCCAAGCATCAACTTGGCATCGTCACCCACCGCCAGAGGCACACCGTTCTCCAAGTCCAGGGC
TACGACAGAAGGCTCCTGAAGCACAATCCCTTTGCCTGAAACGTAAATCAGGGTATTGGCAGTACCAAGATCAATGCCGA
TGTCGCGTGACAATTGAAAGCGACGAAAAAACACAAGCGCTGGACTCAAGTCGGCGAATCATAGGTGGCGTAGCCAATGC
AGCTTGTTACACCCAGCGATGAGGGTGGAACTCCTTATAAGCAGCCACTTAAACCGTGGCGCATCATTGACCAAACTCAA
ACAAATAGGTTTCATTCA--------------------------------------------------------------
--------------------------------------------------------------------------------
--------------------------------------------------------------------------------
-----------------------------------------------------------------TGAGCGTAAATTCCG
TCACACTCGTCGGCCGAGCAGGCCGTGATCCAGAAGTTCGCTACTTCGAATCGGGAACGGTTGTCGCCAACCTCACCATG
GCCGTGAACCGTCGCAGTCGCGACGATGAACCAGACTGGTTCAACCTAGAGATCTGGGGCAAACAGGCTCAAGTCGCCGC
GGATTATGTCAAAAAAGGATCTCTGCTGGGTATCATCGGTAGCTTCAAACTGGACCGCTGGACCGATCGCAACACCGGAG
AAGAGCGAACCAAGCCTGTTGTGCGGGTGGACCGTCTAGAGCTTCTAGGTTCAAAACGTGATGCAGAAGCGAGCAACTTT
GGCGGAGGGGGATTTGGGGACGGC-----CCAAGTGA---AGAGGAAGTCCCCTTTT--AA-----GACTCATTGATCAA
TGAGTGTGATGACGCCTGCGCCAAATGCGCAGGCCCAGCCACACCACGGCAGCCAACACCGCAATAACCAGGG-------
--------------------------------------------------------------------------------
---------CCCCCTTTACA--ACCTTGGAGACAGGATCTATCCACAACTCCACATTGCTGTAACCCTCCCCAAGCCCCA
ACCCAGCCAGGGTGAGTAGCAAAGTCCAAATCAGGCTGCCTGCTGTTGTCCAGATCAGGAAAGGTGCGAAAGGCATCAAT
TCAATGCCTGCAGGCACAGAGATCAAGGTACGAATGCCAGGCACTAGCCGTCCCCAAAACACCAACGCCGTGCCATAACG
ATTAAACCAACGACGGCTGCGCGCAAGTTCTGCCGGACTGATACCGATCCAACGACCATGTCGACTGAGCCAAACCTCAA
GCCTTTTCTCATTGATAACCCGCCCAATGCCATACCACGGGAGAGCCCCCAACAAGGTGCCCAACAAACCGGCCAACACG
ACTGGTAAGAACTGCAGCTGCCCCTGCTGCACGTAGAAACCGCCAAGAGGCATGATCAACTCGGATGGGATCGGTGGAAA
GAGATTTTCCAGAAACATGGCTGCAAATATCGCGCCATAACCCATCCACTGGTTGGCCTCCACGGCCTGGCCGATCCAGT
CGGGCAACTTGGTGATCAGTTCCGGCAATCCCATCAAAAACCGTAAAAGCGCGTTCAGTGTTTCACAGAACAATTAAGTC
CTGGGACGCACAGGCGCCTGATCAGGTGCGAGTTCTAGATACAACGTGTCCGGAGAAAACAGATGCAACGAAAATTCGCT
CGTGCAAATCGCCTCAACTGACGGCTGACAGGAAGTAGGCAGAACATTTTCCATTCCATCCAAATTTCGCTTCTCCAAGC
CCAAACCATGCAACTCAAGCTGTCGATATGAAAAGGTTTGATCTCCTTCCAGCAATGGGGGAATCAATCGATCGATTAGA
GGAAATTTACGCACCGTGTTTCGCAAAACCGGCGAACGCGGCATGGTGCCCTTCACCATTAAATAACGCATAGGCTGATC
TGAATCTCTGACCTGGAGAACAGATACAGCACCCACGATGCGAGAAAGACGACCCTGCTCGAAGCGAGCTTGTGCAGCAA
AAGAATGGCCATAGGCATAAGACATGACCACCATCAACCAGACCAACGGAAGAGCTCCAAACCGCCAAATTGGTCGCTTG
AGACGTCCTGCCAGCGCAAACAATTGCAGCATGACGTTAGTCAGCAGGGGGCCAAAATAAAGCAAAACCCTCGGGTGGCG
CACAAAAGAATCTTTGAGCAGCAACATACCGCCTGGAGCCAACAACAAGACCAACAACATCCCTGCTGCTGCAGTCAAGG
CCACTGGCCATGGTCGCCACTGAATCACCAAGACTGCATAACTGAAAATAAGCAATAGAAACGGAAGAAGAACAGGCAAA
TAACTGAAATCTTTGACCAGTAGCTGGAACGGTTCCAAAACCGAAGCAACAAGCCCCAAAGGCAGTGAGCCATCGAAAGG
CTTGAGCTGTGAAGCACCAGCAGCATATCCATTCAATTTGTATTCATAAAACAGTGCTAAAATCAGCCGATAGAGGCCAT
AACCACCGGCATAAATGACGACGCTGACCAATAGACGCCAACGCTGAGAAAGCACCTGCCAATGTCGATCAAGCACCCCT
AAGCCTGAGGCCACGCAGAGACAGCCCGTCATCACCAAAAAGCCATTCGCCGCTGGTTGATAGAGGCTGAAAGAAGCCAA
CTGCAGCGCAAGGGCCACAACAACAGTGCGACAGCTTTTTCTCAGATGCACAAGGATGGCTGCCATGACGGAACAGACCA
AAGCCATCGCCATAAACACCGAATCGAAGCCATAAGACATGGACTGCAACGCATATGGCTGTGCCATCAACGGCAGACTT
GCAACACCTGTCCAAAAAGGTGAGCGAATGCCGTAAACACGGGCACAAGCCACGCCGAGAGCAGACAGCAGCGCGATAGC
CAGAAAAGTGTGGAGAGGGGCGATCGCCGTCGCTGGACGACCAAAGTTCAACCATTCCACTAGGGAATCAGCCAGTGGCC
TGCCAACCTTGACCCAGCCACGATTGCCATTCATGGCTCTCTCGATGTCATCGATGTAGAGATCGACTGCGAGAAGCAAT
GGCAAAAGCGTGAAAAATCCTGCTGCAAAAACAGACTTCCACTGACGCTGAAGTTGTGAATCCTGCACAAGATAAGAGCA
TGGCTGCCGAATCATGTATGTAACCAATTTCGTCAAACTAAACATAAAAAAGCCAGGCCTGAAAAGGACCTGGCAACACT
TCTGAAGTGAGTGGATT---------------------------------------------------------------
-------------AATAGCGATAATGGTCGGGCTTATAAGGGCCTTCAACAGGCACACTGATGTAATCGGCCTGCTGCTT
GGTGAGCTCAGTAAGCCTCGCGCCGATCTTCTCCAAGTGAAGGCGAGCCACCATCTCATCGAGGTGCTTCGGCAACACAT
ACACCTGATCGGCATACTGATCACCTTTCGAAAACAACTCAATTTGAGCTAACACCTGATTGGTAAAGGAATTGCTCATC
ACAAAGCTCGGGTGACCGGTCGCACAGCCAAGGTTCACCAAACGTCCTTCAGCCAGAAGAATGATCTTATTGCCGCTAGG
AAGAGTGATGTGATCAACCTGAGGCTTGATATTCTCCCAGGGATAATCCTTCAAAGATGCAACATCAATCTCATTATCAA
AGTGACCGATATTGCAAACAATGGCCTCATCCTTCATACGGATCAGATGTTCATGGCGAATCACCTGAAAGTTGCCTGTG
GAGGTCACAAAGATATCGACATCCTGAACCACCTCATCCAGGCGCACCACCCGATAGCCCTCCATCGCTGCCTGAAGAGC
ACAGATGGGGTCAATTTCAGCAATCATCACAGTGGCACCAAGGCCCCGTAGCGATTGGGCTGAACCCTTACCCACATCGC
CATAGCCCATCACCAAAGCCACCTTGCCAGCGACCATCACATCAGTGGCCCGCTTGATGCCATCCACCAAGGATTCACGA
CAACCATAAAGATTGTCGAACTTGCTCTTAGTCACCGAATCATTGACATTGATCGCCGGGAAAGGCAATTCACCGCTTTT
TTGCATCTGATAAAGACGCGCGACACCCGTAGTTGTCTCTTCTGTCACCCCCTGAATACTGCTCTTGATGCGAGAATAAA
AACTGGAATCCTCGGCCAACTTGGTACGAATCGAGGCAAACAATGCCGTCTCTTCCTCGTTGCCAGGGTTATCCAATACA
GAACTATCGCTCTCGGCCTTGCTGCCAAGCATCACCAAGCCAGTTGCATCACCGCCGTCATCCAAGATCATGTTGGGAGT
GCCACCATCACCCCACTCGAGGATGCGATGGGTATAGGCCCAATACTCATCCAGAGTCTCGCCTTTGGTTGCAAACACAG
GCACGCCGCTAGCGGCAATAGCAGCAGCAGCGTGATCTTGAGTAGAAAAAATATTGCATGAAGCCCAGCGCACATCAGCA
CCGAGGGCCACCAGCGTCTCAATCAACACACCAGTCTGAATGGTCATGTGCAGACTGCCAGCAATGCGAGCCCCCTTGAG
AGGTTTTTCGCTGCCGTACTTGATCCTGAGGGCTATCAAGCCTGGCATCTCAGTTTCCGCAATGCTTAATTCCTTGCGGC
CAAAGTCCGCTAGGTCGATGTCTGCTACGACGTACTGA------------------------------------------
--------------------------------------------------------------------------------
----------------------------GGAAGGGCCTGCA-ACGAGGCCG--TTGATGTGGGCACTGCCACCATGGTTG
AAAGCTCCCTTGGGGGAATCGTGTACGGAAATCTCAGCGAAGTCGCCAAGACTTCGGGATCGCTTATGGGGCAATCTACA
GATGACACATGGATTCTT---GAAAATCTTGATGCCACTCGATGGCTAGGCATAGCACTTGTCCAGCGGCTACCTGCTTT
ATCAGT-------GCTGTTGCTAGAGGGGCCCCTGGGAGCTGGCAAAACCTCTGTGGTGCAAGGCATCGCAACCGCTCTC
GGTATCCGTGAGCCGATCACATCACCTACATACGCTCTTGCTCAGCACTACCCGGACGGGAATCCTCCTCTGATCCATCT
AGATCTCTATCGCTTGGAGCAACCCAGCACTGCCAATGAGCTATTTCTGCAAGAGGAAGAAGAAGCCCAAGCACTAGGTG
CCCTCATGGCCGTGGAATGGCCTGATCGATTAAGCCTTAACTTGCCTGAAGCCTGGAGATTGCAATTGCAGCATCGAGCT
CAAGG---AGGTCGTATTGCTCAGTTCACCTCACCTTCGAACGACCCCAAAAACTCCTCCACTTGCATCTGAGACGGCTG
CGGATCGATACCACCAGCCCCTCCACAAACAAGCGCGCCACAGGCTGCTGCAAAACGAACCATCTCCCGGGCCTTGATCA
GATCTCGTTGAGATGAGGCATCCATCAAAAATTGATGCAGCAATCCTGCAGTGAAAGCATCGCCAGCACCGGTGGTGTCG
ACAACTGAAGGGGGAGAAAGCGCTGCAAGCTCACCAACACAACCCCCTATCCACCAGCGCACCGGACGCGCCCCATCGGT
CACAACCACATCTGGCTGCTGCGGAAGGGATCGCGCAATCACTGCAGGGTCGTCAGTGTCAAAGAACCAAACGGCCTCTT
CCCTAGCCAGTTTGAGCAGAGAAGCACGCTCAAGAAGAGGCGCAATCGCCTGCAAAGCCTTCTCATCAGGGCCACT-ATC
GGGAGAATGGCCAG---GATC-CCAGAAGGTTGGACGCCAGTTGACATCCAATGCGATCTCAAGCCCTGCTGTTTGTGCC
TGCTCAACGCACCAAAGCAAGGCTTGGGCTGAAGCTGGTGTGGCCAAAGGAATGGAGCCGATCAACAACCAGCTCGCCTT
ACCTACCAGC--------AAAGGCCAGCTAGCCGCCAACTCA-----TCTAAAGACAGAGCCGGATCAGCAAAACCGTCT
CCGCGGTCGCCTGCAAAACCCTGGAACACCCTCTCCCCATCGAGATCTCGACGCACCAACACAATGCGACTGGGCCGACG
CTGATCGATCTGCAGACCAGCAAGGTTCACGCCTCGAGTATTAAACAATTCTCGAAACCTGGCCCCGATGGCATCGTCTC
CAAGACGTCCTAAAAAAGCCACCTTGCTACCAAGCCGAGCTAAGCCACAAGCCACGTTGGCAGGGGCTCCCCCTAGGCAA
TCCTCCACAGGCTGATCCACAGCTGGATCTCCCCCCAGCGGTCCAAGACGATCCACCAGCGCCTCTCCCAAGCAAATCAC
CTCAGGCTCGTTGCTGTGAACCGGATTGGTCCCCGTCATCAGTTAGCAGCTACTGAGATGAAGCTAGGAACGCTGGCTAA
GCATGTCTGC----------------------------------------------------------------------
--------------------------------------------------------------------------------
--------------------------------------------------------------------------------
---------------------------------------------------------------GCGAAGATGATCAATCA
ACGTGGCAATCATGCGCACATTGGCTGCCGGGAAGGGATAACCAGAAA-----GATCTTCAGGCTTCACCCAGCAAACCT
GCTGACTCGCCAAAGGCTTGGGTTCTCCTGAAATCCAGCGGCAGAGATGAACAACAAAGCGAAGCTTCTTATGGCTGTAG
GCATGGTCAAGAGCAATCAGCTGCTCACCCACCTGCACTTCAATCGCCAATTCCTCCCTGAGCTCGCGAGCAATGGTGGC
TTCGATTGCTTCACCTGGCTCCTGCTTACCACCAGGGAATTCCCACAAACCACCGAGTAAACCCTCATTCAGCCGTTGAT
CAATTAAGACCTCACCCACCTCATTCAGCACAACCCCCACACCAATCACCTGGAAGGGAATGGGCTTGCTCGCATCCTGC
ACGGGGAAGTGGCTTGGCTCTCCAGCAGCGTAGGCAGCACAACTGCTTTGCCAAGGGCATAATTGGCAACTGGGAGTCCT
AGGGGTACATACCAAAGCCCCCAAATCCATCAAGGCCTGATTGAAATCTCTTGGCCGCAAAGGATCGAGAAGGGCTTCAC
TCCACTGCCAAAAACTTGCCTGTGCTCTTTGGGGTGGCTCCAGGCAACCATGAAGTCTGGCCAGCACACGACGCACATTG
CCATCAAGGATTGGCACTGGCCTATTCAAGGCACTGGAAAGAATGCTCCCTGCCGTGGTGCGACCAATACCCGGGACAGC
CAGCCAAGCTTCAAGAGAAGAGGGCAGAGGGGAAGCGGCCAATTGACGCGCCGC--------------------------
------------------------------CTGGTGCAACCTGCGGGCACGAGAGTAATAGCCCAGGCCTTGCCACAGCA
ACAACACTTGGCGCTCTTCAGCAGCAACCAAATGCTGCATCGTTGACAACACCAACATCCACTGCTCCCAGTAAGGACGC
ATCACCCTCAACTGAGTTTGTTGGAGCATCACCTCAGCAATCCAAATGCCGTATGGCGAGAGATCTTCGTTTGGTTCAGG
CCAGCGACCATCGGTCGTAAACATCCACGGCTTGATGGCAATGTCCTTGCGACCATGGACTTCCCACCAAGCCAAAAGCT
GCTGACGCATCTCAGGCCAACGTTTATCGAGCAACTCTCGGCACTGTTGACTCGAACCTTCTAACGCTTTAACCCTGGAG
CCGGCAAAATGAATCAACAACTGACCACCAACCTCTCAAGGCCTAACTGGGCTGCAACAAGTTTTTAAGGCACCATTGCA
GCGTTCGTTCAACCAGGCCATTGCTTGAAGCAAACGATTCTTGATGTTGACCTACTGGCTTTTGAACAGGGCACGAGATT
TCAACAAGCCGCTGTTGTTGACGGATTGATGCGCAGCCTCGGAACAGGGTTTGTAGTGACCACCAGTGATCTGCCCTCTG
CTCTTCTCGATGAGGCCTACGGGATGCTGAACCGTTTCTTTGCTCTAGAAGCGACAACAAAACGACAATTCAACGTGCCT
GAAGCCTTTGGCCAGACTGGCTATACAGACACACTTGTAGAAACAGCCGCAGGCGAAAAGCTGCCCGACTGGAAGGAAAT
GCTCAACTGGGCATTTCCACTCCCAGATAACCACCCCTTACGCCAACGTTTCCCCACGCTCTATCCAGAACAACTCCTAC
CAGAAGTAGCCGTGCCAGGCATCACTCGAGTGCTGCAAACCTTCCACCAAACCATCGCCGAATTGCAGTGTCGCGTGCTG
CGAATCATCGCTACTGGTCTTGGTTGCCATAATGATTTTTTCACTGATCTGGTACAAGACGCACCAACGCTCACTAGAGC
GATCCGCTACCCACCCATGAGCGAAGCCCCTGCTGCAGGGCACATGTGGGCCGCCGCCCATGGCGACATCAACCTGATTA
CAGCCTTACCGCGAGCCACGGCCCCAGGTCTGCAGGTCTACATCGATGGCTCTTGGGTTGATGCCATCGCACCTGAAGGC
CAAGTGATCGTCAACAGTGGCTTGATGCTTGAACGGATCAGCAATGGGCTCATCCCAACAGGCTGGCACCGCGTCTTAGC
ACCAAGTCAAGCCAATCTTGAGCGACTCAGTGTTGTTCAGTTCTGTCACCCCAAACCATCCACCCTGCTCACACCGCTCA
GCAACTGCGTCAATGAAAGCCATCCACAACGGTTCGCCGGCGTGATGGCTGCCGATGCCCTAGAGGAAGTGCTGTACAAA
ATCAAACTGATGGCTTAATGGCTGCAATCAATAGATGACCACGGGATATCAACGGGCCTCGCGATGCATCCAGCTGATCC
AGTCAGCTGAAATTTGCTTCGGACACACCGCCTCACATTCCAAGTTGCTGCTGCAACTACCAAAACCCTCCTCGCTCATC
CGCTCTTGCAACCTCTTCGCCCGGCGGTTGCGCTCAGGTTGCCCCTGAGGCAACTGAGCCAGATGGGCCAATTTGGCCGC
CACAAACAAACTGGCTGAGGCATTACGACAACTAGCGACACATGCCCCACAACCGATGCAAGTAGCCGTCTCAAAGGAAG
AGGCAGCTTGATCCTTCCCTATCAGCAAGTCATTGCCATCCGGAGCCTGGCCCGTATTCACCGAGCAATAGCCACCAGCT
GCAATCAACCGATCAAAAGCCGCACGATCCACCACTAAATCTTGAATGAAAGGAAAAGCTCTTGCCCGCCATGGCTCCAG
CGTCAATGTGTCGCCATCAGCAAACTGCCGCAGATAGAGCTGACACAAAGTGGTGCCGGTCTGAGGCCCATGGGCCTGAC
CATTAACAAGAAAGCCACAGCTACCACAAATACCCTCACGACAGTCGTGATCAAAAGACACCGGGCGCTTGGCTTGAGCA
ATCAGCTGTTCATTGAGACGATCAAGAGCCTCCAATAGCGACATGTCGGCAGAAATCTGCTCAAGCCAGTAGACATGGAA
AGCACCGGAACTGTTGCTTGACGCCTGACGCCAAATACGCAGCTTGAGCGACAGTTTACGGCTCATCGATAACTACGTTC
ACTGGGCTTCAAACTCTTGAAGTTGAGCGGCTCAGCATGGCGAATCGGCTCGGCCATCTCGCGATCTTCCCAAGCAGCAA
TGTGGGCAAAGTTCTCATCATCACGCCGAGCTTCGCCTTCTTCTGTCTGATGCTCTTCACGGAAGTGGGCTCCACAAGAC
TCCTCTCTCGCCAAGGCATCGCGCAACATCAACTTGGCCATTCCAAAGAAATCAGCAACCCTCAACCCCTTCTCGAGTTC
AGGATTAGGTCCCTGAACCTCTCCAGGGATGCTTACCTCAGCATGAAAACGTTGCTCCAGCAATGCCACATCTGCCAACC
CAGCATGCAGCCCTTCGGCATCACGGCTGATACCGCAGCGATCAATCATCACAGCTCCAAGCTCACGATGAAAAGAATCA
GCCGATCGTGTGCCCGCCCCCTTGAGCAAAAGCTCAATCCGCCCACTGGCTCGCGCCAGGGCTTCTCGGCAAGCCCCATG
ATCATCAGCAACAGGCTTGGTGCTATGGCCTGCTACCCAAGCCGTGACGGTAGCCGGCACAATGAAGTAGCCATCAGCCA
AACCTTGCATCAGAGCACTAGCGCCGAGACGATTAGCACCATGCTCAGAGAAGTTGGCCTCACCCAGCACAAACAATCCA
GGAATCGAACTCATCAGGTAGTAATCAACCCAGAGACCACCCATCGTGTAATGGGGCGCTGGAGAGATGCGCATTGGTGT
CATCAACGGATCCTCACCCGTGATTCGCTCATACATCTCCAAAAGGTTGCCGTATCGCTCCACAATTACCTCTCGCCCCT
GACTCGAGATCGCATCACTCAGGTCGAGATAAAAGGCTTGGCCACCAGGGCCCACACCATGCCCAGCCTTGCAGAGCTCC
CTGGCACGGCGTGAAGCAACATCTCTGGGCACCATGTTGCCGTAGGCCGGGTACTGACGCTCAAGGAAGTAATCCCGCTG
GGACTCAGGAATATCAACAGCTGAACGCTGATCTGCAGAATCTGATGGCAGCCAAACACGGCCGTCATTACGCAAGCTCT
CGCTCATCAGGGTTCGCTTGCTCTGATAGGGATCACCACTTGGAATGCAGGTTGGGTGGATCTGGGTGAAGCAAGGGTTC
GCGAATAAAGCTCCTTGACGATGAGCCCGCCAAATGGCACTTGCATTGGATTTGAGTGCATTTGTCGAAAGAAAGTAGAC
GTTGCTATAGCCACCACTCGCTAGCAACACAGCCTGAGCGGTATGCACCTCCAATTCACCACTGAGCAGGTCACGGCAGA
CCACCCCTCGGGCCACACCATCCACCTTGATGAGCTCCAAAACATCGCGTCGACAGAACAACTCCACATGACCAAGAGCC
ACCTGACGCATCAACGCCTGATAAGCGCCGTAGAGCAATTGCTGGCCAGTCTGTCCGCGAGCGTAAAAGGTGCGACTGAC
CGAAGCCCCTCCCATTCTTCTGGTCGAAAGTGTTCCCTCGTACTCACGGGCAAAGGGAACCCCCTGAGCAACGCACTGGT
CGATGATCGCGCTACTGATCTCAGCCAAACGCTGGCAACCTGCCTCACGCGCACGGAAGTCACCGCCACGCAAGGTATCG
GCAAAGAGGCGGCTAACGCTGTCTGCATCCACAGGAAGAGGGCGAGCGGCATTAATACCTCCTTGGGCGGCCACTGAGTG
TGCCCGTCGAGGACTGTCGTGAAAGCTGATCACACGCACTTGATAACCCTGCTCGGCCAGGGTTGCCGCCGCCGAAGCCC
CAGCCAACCCCGTGCCGACCACCAACAAATGAAGTTCCCGTTTGCGCGATGGGCTGATTAATGGCAGCGATCCTTGCGTG
CGGTTCCATGCATCGGCGATCGTGCCTGATGGGAGGCGAGGATCAGGCAAACCATTCATCACTGACCCATCTGCAACGCT
GAGGCAGAGACCAGCAACGCCACCACGCTGAAGCCGCCGCCCAAAAGCAACGCCAGCATGCGAAAGACGCGCCGAATGCG
AAAACCATTAACTGGATCAAGCAATCCCAAACTGCGATGAGCCGCCTCACCACCGTGGAACACATGCAAGCTGACGGCCA
CAGCGGCCAATAAATAGAGAGCCACGTTTGCAGGCTGAGCCAACAAAGCCCGCAGCGCTATCAGCTCCTCGCCGGCGGCT
GGCCTAGGCCAGCGCAGCTGCAAGAGATGCACCACAAGAAAGCCAAGCAGGATCAAACCACCAATCGCCTGACTACGTGC
TGCTAAAACAGCAAGACGATCACCTCGGCGGCTAACAAGAGCAGCACGATTACCAGTTCGTCGATTAACAATCAGCTTGG
CCAAGCTCAGGGCCAAGTGAATGAAAGCTGCAGCTAAAAAGGCAAATTCTGCAAACGGCAACCAAGCAGACTGATGCAAG
GCCGCTGCATAAATCTCAAAGCTCGCAGGTGCAAAAGGCGCCATCACAACTCCACCCAAATGGAGCATCAGGAAAAGCAC
CAACAGCAACCCTGTAGCAGCGCTCCAGGCCCTGAACAAATCCACCCCCATAAATGCAGCCCACAAAGGTCAAACAACCC
TAAAGAAACTCATGGGTCAGAGAGTAGGCGCACCTAACGTTCATCACGGGTGAACCTTCGCCAGAGCATCTAGATGCAAG
GAAGGTTATCGTCCGCAAAAAAGAAAGTTCTGATGGCATCTAGCTCCACCACCTTTGCCCTGCTAGGGGCCGTCTTGATG
GTGACGAGCTGCAGCCATAACCATAAGGCTACTCACAAATTCATGACGGTTGAGGCAACCCGAATCACCTCAACCAATTT
TGAGCCAATGGTCAGTGCCGTCAGCATGCTGGAGTCGACCAAAAACGTGGCCTTAAAACCACAGACCGACGGCACAGTGG
TCAAAATCCTCGCCAAGGATGGGCAACGCGTTAAAGCTGGTCAAACCATCCTGGTGCTCGACAACGAGCAACAAAGTGCT
GCCCTGGACTCCGCCCAATCCGAAGCAAAGAAAGACCAACTCAATGCTGAGCGTTATGAATTCCTCTACCAGCAGGGTGC
AACATCAGCCAAGACTCGCGACAAATATGCAGTGCAGGCAATCCAGTCGCGAGATCAGGCAAAAGCCGATGCAGCCACCC
TCGGCTACAAATTCGTACGCGCACCAATCAATGGCCTAATCGGTGATCTGGACAAAGTGAAACTTGGCGACTACGTGAAG
AAAGGGCAAACCATTACAGGCATCGTTGACGATTCGATGCTGTGGACAATGATGCAAATCCCTGCAACGCAAGCCAACCA
GGTGCAACTGGGGCAAACAGTGATGGTTGCATCCCAAACCACACCACCTTTAACAGGGCAGGGCTCCGTTGTCTTTATCT
CGCCGTATTACGAGCTGAATGGAACAAATAAGTCTCCAAACACACTCATGGTGAAAGCAGCCTTTCCCAACCTCACTGGT
AAGTTAAAAACTGGACAATTTGTCAAAAGTCAGATCGTGACGGGGAAATTTACAAGCCTTGCTGTTCCTGTTCAAGCGGT
ATTTATGGAGGCCCAACAACCATTTGTCTACGTTGTTGTCCCACTAAGCAAAGCACTCCCAAAAATCAAAGCATCAAGCT
CATTACCCGAAGCAACCAAAAAGAAGCTCGAATCATTACCTACTAACACACCGATTGTGTTGCAAAAAGCTGTCACCCTG
GGCCAACTGCAAAACAACCTCTACCCATTGAAATCAGGCCTGCAAAAAGGCGAGCAAGTTGTTTCAAGCAACACAGCACT
ACTGCGTAACGGCATGGCCGTGAAGATTGCGCCAACACAAGCCACCAAGAAAAGAAGCAACTGAATAAAGCATGGCGTTC
TCCGACAATTTCATCAAAAGACCAGTTCTGACGACAGTCTGCAGCATCCTCATCGTGCTGGTAGGCATTATCGCAATCCC
TTCCTTACCAATCGCAAACCTCCCAAATATCGCCAGTCCACTGATCCAAGTCACAGCAAACTATGGCGGCGGAAATTCAC
TAGTCACCGAACAAGCTGTCACCAATCCGTTAGAGCAACAGATCAACGGTGTTCCTGGCGTTAACTACATCTCGTCCACC
AGTGACATGGAGGGGCAAAGCACAATCAATGTCTACTTCGATGAGTCAACTGATATCAATATCGACCAAGTCAATGTGCA
AAACCGCGTTTCCCTGGCCATGCCCCAGCTTCCAGAGCAAGTTCAGGCGACGGGTGTTTCCGTTGAACAAAGCAATCCAT
CCATCCTGCTGGCATATCAAGTTGGGTCAACGCAGGGGCAATTTGACGCTAATTACCTCAATGGCCTTATCTACGAGCAG
CTCTATTACCCCCTTAGCAGAGTCCCAGGGGTTGCCAATGTTGCCGTGCTGGGCGGAGCCAACCCGGCCTATTGGCTATT
TATCAATCCCGACAAACTGGCAGCCAACAAACTAACTGCCGAAGACATCATCAATGCTATAAAAAGCCAGAACAGCGTAG
CGATTGGAGGCCTAGTAGGTGGCCCTCCTGCGACAGGGGACCAAGCCTATACATACCCAATTCTGGTTGAAAATAATGGC
AACCTTGTCTCCATCGAAGACTTCAACAACCTCATCGTTAGTCGGACTACAAGTGGCAACCTTTTGCTGCTAAAAGATAT
TGGCGAAGTGATTTATGGCTCCAATACTTTTACAGCCGATGCAATCGACGTGAATGGGCACCCAGCCATGACACTGGCTG
TCTACCAGACACCTGATAGCAACGCATTAGACGTTTCCAATGACGTCGTGAAAGTAATCGATCAGTTCGCCGCCTCAGCT
CCACCAGGGGTCAAGGTATCGCAGATCTACAACATTGGTCAATTTATTGAATCCTCTGTTGAAGGAGTCGTTGATGCCCT
TGGGCTTGCAATTGTCCTTGTGCTGCTCATTCTCTTTCTTTTCCTGCAGAACTGGCGAGCAACAATCATTCCGAGCTTGG
CTATCCCAATCTCTCTAATTGGCACCTTTGCCTTCCTTAAAGTCTTCGATTTCTCTATTAATCAACTCACCCTGCTTGGC
CTAGTTCTCGCTACCGGATTGGTTGTGGATGATGCAATTGTGGTGATCGAAGCTGTATCAAAAAACATCGAATCAGGGAT
GCGTCCTCGCCAGGCAGCACTGGCCTGCATGGGAGAACTATTTGGCGCCTTAGTGGCCACGGCCTTGGCACTGATGGCCG
TCTTCGTACCAGTGGCCTTCTACCCAGGTGGCATTGGCATCATCTACAAGCAATTCGCCCTAACCATTGCCTTCTCAATT
GCGATCTCAGCATTTAACGCCCTAACTTTCTCACCAATGTTGTCAGGATTGATTCTAGGTAGCGACAAGCCTCGAGAGCC
CAAAGGTTGGGGCTGGGTCCTCTCAGGAGTGTTAGTGGGATTGGCCTTTGGTCGCTTCACAGCAACTGCTTTCGGCAGCT
GGACCTACGTACTTGGTGTGATGTTGGGTGGCATAGCTAGCAGCAACCTCCCTTTCATTTTTCGTCGTTTCAATAGCTTT
TTCGATGATTTGCAAAAGCGTTATGCCCAACTGATCAAATCGTTAATCAGCAAACGCCGCTTAATCCTGGCCAGTCTCGC
TGGTGGCATCCTGCTGACTGCCTTCGCCTTCACTGCCATTCCCTCTGCCTTCATCCCGGAAGAAGACCAAGGTTATGGAT
TGGGTTTTTACCAGCTTCAAAATGGCGCCTCACTCAGCCAAACCCAACAAACAGGACAGCAAATTGCCGAGCTGCTCAAA
ACCGAAAAGAACATCGATGCAGCGGCAATTGTCAGTGGCTTCGGTTTCAATGGCTCCAGCCCCGATCAGGGTGCATTCTT
TTTTGGCCTTAAGCCTCTCAATGAACGCAAAGGCAACAGCAACAGTGCAGCAGCCATCGTCGATCGGCTTAACGCCAAGT
TAGAGAAGCTAAGTAGTGCCATGGCGGTTTCTGCCCAACCTCCTGCTGTACCGGGCTTCTCATCCCAGGGAGGTTTTTAC
TTCCAGTTCAATGATCTCAGCAACGGTGCCTACAACTTCAACCAACTGGATGGGCTTGCCAATGATCTGATCAAAGCCGG
TAAAGCGAGCAGCGAATTCTCCAGCCTTTACACCCAGTTCATTCCTAGCGCTCCGGCCTTCGGACTCCAAGTCGACCGAG
CTGTGATGGGAGCCTTAAACGTTGACTATCAGGAGGCAATGAACACAATCGCCACCCTGGCTGGCAGCAACTATTCAGGC
CTCACATACGAAAACGGTCAAGTCCGCAACATCTATGTGCAATCATCAGCCGAACAACGCAACGACATTAACGACATCCT
GAGTTATTACGTGCGCAGTCGTGATGGCGAGCTTGTACAAGTCTCACAGTTCGCCTCCGCAGACCTGAGCAGTGCGCCCC
CAGTCATCAGCCATTACAACCTCTACCGCACAGTGCTCATTCAAGGTGCGGAGGCCATCGGCAAAAGTTCAGGCCAAGCC
TTACAGGCCATTCAAAACCTCTTCCAAAAACAAGACTTCTCCAACATCGGCTACGCCTTCACCGGCTTGGCTGCACTGCA
GTTATCTGCAGGCAGCGCAAGCATCATGGTCTTCGGACTCGGACTGCTCATCGTCTATCTGGTGCTATCTGCCCAATACG
AGAGCTATGTCACACCAGTCATCATTCTGATGACAGTGCCATTAGCGATGCTTGGAGCGCTGGCGTTTCTAGCGATCCGC
TCGATCGACCTCAACATCTATGCCCAGGTTGGCCTGGTGACCCTCATCGGCCTGGCGGCGAAGAACGGCATCCTGATTGT
GGAAGTCGCCGAACAAAATCTGAAAAGCGGCATGACCCCTAGTGATGCTGTGATTGCCTCGGCCGAATCCCGCTTACGGC
CAATCCTGATGACTGCTATTGCAGCCTTAGCCGGCTTCCTCCCTCTAGTGGTGGCCAATGGAGCTGGTGCCCATAGCCAA
CAATCACTGGGCACTGTGATTTTTGGAGGCCTGGTGGTGGCCACAGTGCTGTCTCTAGGAGTGGTACCGCCCTTTTATGT
TGTGGTGAAGCATCTAGAGGAGCGCTGGTTCAGCAGCGAACCACAGATTTGACAAACGCCGAAAATCACATTTGGACTTG
GCAGGATTGGCAGGTGGCTTGGAGCAGATCAGGCACTGCAGATCATGCCAATTCAGCAACGCTGCTCAT-----------
--------------------------------------------------------------------------------
--------------------------------------------------------------------------------
--------------------------------------------------------------------------------
--------------------------------------------------------------------------------
--------------------------------------------------------------------------------
---------------------------------------CCACGGCTTTGGAGCCTGCAAGGAGCATTGGCGCCATAACC
AATCGGTGTTGGCCCAAATAAGC--CCCTGCTACGCCATCGATCTCCTCGGCTTTGGTAGCAGCAGCCAACCAAGGGCAC
G---ACTGCGGGGTGAAGCCCCCCATCAAGGTGATT---TCTGCTACGACTTTGATGGCTGGGGAGCCCAGGTCGC-CGC
CTTCTGCCGCGAAGTGGTGCAGATACCTGTGCGCATTGTGGGCAATTCAATCGGCGGAGTGATTGCGTTA--CGTGCCGC
CCAGCT--CCTCGAAGAGGCTTGCGAAGGCGTCGTTCTGATCAACTGCGCCCAACGCACCTTGGACGACAAGCGATTAGA
CGAACAGCCCAGCCTGATGCGCTGGACTCGTCCCTGGCTGAAAAGTCTGGTTCAGCAGCGCTGGCTAAGCAACAGCCTCT
TCCGCAACGCAGCAAACCCGATGATGATCAAGCGGGTACTGAAGCAGGCCTACCCCAGCGGAAACAATCTCGATCGATCC
TTGGTGAGCATGCTGCAAAAACCAGCCGATAGACCAGGTGCTGCAGAAGCCTTCCACGGTTTCATCAACATCTTCGACGA
CTACCTGGCGCCAGAACTGATGGCTGATCTCAACATGCCAGTGGATCTGATCTGGGGGGCAGCCGATCCATGGGAACCGT
TACAGGAAGCCCGTCGCTGGGCTGCGTTGCTGCCTTGTATCCGCTCCATATCAGTAGTCGATGGTGCAGGGCATTGCCCA
CACGACGAAGCTCCTGAAGAGGTCAATCCGCTACTGCTCAGCATCATTCAGCAAGCCGCATAGGCCTCAACCGTTTCACT
CAACTGGCGCAGACCATTGAGTCCATGGCGCTCCAGATTGCGAACACGATCACGACTGATGTCGAGGATGCGGCCAATCC
CGGTGAGGTTCATCGGCTCCCCTCCGTCGATTCCATAACGCATCCGCAGCACACGACCCTGCAGCTCGGGCAACTTTTCT
AGCAAGGTACGTAAATCGCCTTTCATGCAATCCACTTCCACCTTCTCACTCGGTAACTCCTCTTCCCCGGCAAGCAACTC
AAGCAACTCCGTTTCATCCCCATCTCCCACCTTCATCTCCAAACTCATCGGCTGACGGGCACGGCACATCAGATCCTTCA
CCTCCTCCTCGGGCAACTCCACAAACTCTGCAAGTTCGCTCACTGTTGGCGTGCGCCCCATCTCCTGACTTAATTCTCGC
TGGCCTTTCTTGAGCTTGTTCAGCATCTCCGTGATATGGATCGGCAGACGGATCGTCCGGCTCTTCTCCGCAATCGCACG
CGTGATCCCCTGACGAATCCACCAATACGCATAGGTCGAAAACTTGTAGCCACGGGTTGGGTCGAACTTCTCTACTCCCC
TCACCAAGCCGATCGTTCCCTCTTGGATCAAATCAAGTAGCTCCATATTCCGTTTGGTGTACTTCTTGGCAACACTCACC
ACTAAGCGCAGGTTCGCAGACACCATCCGCTCCTTCGCACGTCGTCCGCTCTGCAACTTCTTCTTGAGC--TGCAACTCA
CTCAAGCCAGCTGCCTTCGCTAGCTCTTTACGACTCGCTGGCTCACCTGTTTGAC--CTTCCAGTTCAGACTCAAGCTGC
TCTAAAGACATCAACTCCTGCACCTGACGACCCAGCGTGATCTCCTGCTCATGGCTCAGCAGCGGCACTCGACCGATATC
GCGCAGGTACGAACGCACCAGGTCGACATCTGCGGGCAACTGACGAGCAGGCACAACCGCTGGT------TTAA-CAAGG
GATTTGGAGGCTGCGGAGTCGGCCACGACAACTC---TATTGCGTTTTGTAAAGCTTACCCTCCAAGTGGCCCAAAAGAC
ACTACGGGAAACCCACCTCAGCAGAATGCATAGGTAGAACTACCTA---GAACGCTATGCCATTTGTTTGCTGAAGCAGC
CAAGCCGCTGTCCGCAAATAGATAAAGACCCCAGCCACATCAGTTGCTGTCGTAATAAAGGGAGCCGACATCAGGGCGGG
ATCCAAACCCATTCGATCGAACAACAAAGGCAAAGCAGCTCCAGCCGTAGCAGCCAGAGTAGTGATCGCCATCAGGCTGA
TCCCTACTGCTGCACCCACAAGAAGACTTTCACCCCGCCACCAAGCAAAGGGAACAACCACAAGCAACATCAACAAACCC
AAAATCCCGCCCGCCATGGCCTCACGCAACACCGCCTTCATGCGACCAAGAGCCTGGATGCGCTGAGTACTAAGACCTCG
AATCACCACAGTGGAACTCTGAGCGCCAACGTTGCCGCCCGTACCGATCAACAACGGGATGAACGCCGCCAACAGCACAA
CATGCTTCAGCACATCGTCGTTCATGGCAATCACTTGACTAGTAAAGCCATTCGCTACCACCAATACAGCCAGCCAAACC
ACTCGACGACGCGCAACAACCAACAAATTGCTCTGGAAATAGTCGTCTTCATCCCCCGCCTGCACAGCTCCAGCGGCATA
AAGATCGCGTGTAGCCTCCTGTTCAATCACGTCAATCACGTCATCGACGGTGACGATCCCTACCAATCGCTGTTCTCGAT
CCACAACTGGGACAGCCAAAAAATCGTATCTCTGAATCGCTCGGGCCACCTCCTCTTGATCTGTGTCGGTGCGCACATTC
ACCACATCGCGGGTCATCACATCCCCGATGCGTGCCTCCGGCTCAGCAGTCACGAGATCTCGCAATGAAAGGATCCCGGT
CAGGTGGCGCTCGCCATCAGTCACATAGAGGCTATAAATCGTCTCCGTGTCAGGAGCTCGACGCCTCACAATCGTGAGAG
CCTGAGCTGCACTGTGAAATTCCTTGAGGTCAATAAACTCGGTCGTCATCAAACGACCAGCGGTTTCAGGCTCGTAACCA
AGCAACTGAGCAGTGACCCGTCGCTCTGCTGGACTCAGTTCTGCCAGCAATCGTCGCACCACCTTGGCAGGCAGCTCATC
AAACAATCGCACCCGGTCATCGGGGGACATCTCCTCCACCAACTCGAGCACCTCACCAGAGCGAAGGCGTTCCAGCAGAC
TCTGCTGAACAGCAGGCTCTAGGTATTCGTAAACCTCAATGGCCTCGTCCTTGCTGAGCAAGCGGAAGGCCAGAGCCTGC
AGGGTGCGAGGCAAAATGCCAATGGCTTCAGCGATGTCAACCGGTTGCACCGGATGAAGCAGCATCTTCACGGCGTCATA
ATTGCCTGCTGACAACAGCGCTTGCAGCTGCTGGGCCACC----------------------------------------
--------------------------------------------------------------------------------
---------------------------------------------AAGTCCACCAGGTCAGAGCCGCTGACGACGGCCGC
CTCCGGACTGGTTGCCCCCGTTGCCTCGTTCATCGGCCAACCGTCAAGGCGAGCACACTGTATGGCGAATGGTCCTCGCT
AGGGTCTTGAAGACAAAACCAAATGTCCATGGCCATCAACATCAGCCAGATTGTGGTTCGCACTCCAGAGGGTGCTGAGA
AGTCCCTCAGCGAATACAGCGGCACGGTGCTGTTAATCGTGAATGTGGCCAGCCGATGTGGATTTACCAAGCAATACAAA
GGCCTGCAGGCGCTGCAAAACACATACGGCCCTCAGGGACTAAAGGTGCTGGGCTTTCCTTGCAACGACTTTGGCGCCCA
GGAGCCCGGCACCCTCGAGGAGATCAAGAGCTTCTGTTCCACCACCTACGGCGCCAGCTTCGAATTGTTTGACAAGGTGC
ACGCCATGGGCAAAACCACCGAGCCCTACACCACCCTCAATCAAACTGAACCAGCAGGAGATGTGGCCTGGAACTTCGAA
AAGTTTCTTGTGGGTAAGGACGGCACCGTGCTCAAACGTTTCAAGAGCGGCGTGGAACCTGAAAGCACTGAGCTCAAGGC
AGCTATCGA----CCAAGCCCTGATGGCCTGAACTGCCAACCAATCAAAAAACCAAGGGCTGCAACACCAAGACCTAAGC
CCATGGTTAAACCAATCAATCCCAGCGCTGACAACCAAGCCCCCTGAGAGATCAGGGTGCTGCATTCCACCATCCAGCTG
CTGAAAGTGGTGAGAGAACCACAGAAACCCACCCCCAGCAACAACTGACGGCTTGGACGGAACGGCAAACCAACCACCAA
CCCCAAAATGGCAGCTCCAATCACATTCACCAGCAAGTCGTTCTGAACCTGCCAGCGAACTAAAGCCCCAGGCACAGCCC
CAAAAGCCACCAGCCACATCTCATTCCATTGATTGGGCAAGGGTTGCGTCGGATTAGCCATTAGCCAGCCCAACCCCTGC
AGCTACAGCCAAGAGACCTCCCAAGATCGAGCCCACAGCAAGCACTAGGGCCTCACTCCAGCGATGCTCTCGCAAGGTAT
TGAGCACCTCTACCGCAAAAGTCGAAAAGGTGCTGAGAGAGCCGAAGAAGCCCACACCAATCAACAAGATCAAAGGCGAT
GCTCCACTTTCTGGTGCACATTTGGCCTGCAAGGCCAAGACCAAGCCAAGAGCGAAAGCAGCAACCATGTTCACCGCAAA
AGTGCCCCAGTGCTTCCTCGGCACCATCGGCTCAAGGTGGTTCACCACTCTGAGGCGCAACCAAGCTCCTGGCACAGCGC
CTATGGCTACCAGTGAAGCCTGCCATGCTGGCAACGCCAGATCAGACATTGAGCCAGCCACGCCTCACAACCCCGGCCAA
GCACTCCCCGCTACCCGAGGCGATCTGTACTTGCAGCCAGTCCTTACCATCTTCACCATGCCAGCGACGGAGCACATTCA
AGGGGGTGCCAACAGCCAATCTTCGCAAGCTGGGAGCCACAGCCAAAGGGCTAACTCGCAATTCACAGCTTGTCCCAGCA
AACAAAGGTCCTGAGCTATCAGAACGACGAATTTCTGGCTGCCGACGCTCACCCCCACCAGCCGGCAAGGCTGCAGGAGC
TAGCAAGGCCACCCCTAAGACCCACCCCCAACGGAGCACAACACCCAT--------------------------------
--------------------------------------------------------------------------------
--------------------------------------------------------------------------------
--------------------------------------------------------------------------------
--------------------------------------------------------------------------------
--------------------------------------------------------------------------------
--------------------------------------------------------------------------------
--------------------------------------------------------------------------------
--------------------------------------------------------------------------------
--------------------------------------------------------------------------------
--------------------------------------------------------------------------------
--------------------------------------------------------------------------------
--------------------------------------------------------------------------------
--------------------------------------------------------------------------------
--------------------------------------------------------------------------------
--------------------------------------------------------------------------------
--------------------------------------------------------------------------------
--------------------------------------------------------------------------------
--------------------------------------------------------------------------------
--------------------------------------------------------------------------------
--------------------------------------------------------------------------------
--------------------------------------------------------------------------------
--------------------------------------------------------------------------------
--------------------------------------------------------------------------------
--------------------------------------------------------------------------------
--------------------------------------------------------------------------------
--------------------------------------------------------------------------------
--------------------------------------------------------------------------------
--------------------------------------------------------------------------------
--------------------------------------------------------------------------------
--------------------------------------------------------------------------------
--------------------------------------------------------------------------------
---------------------------------------------CAGATATCTAAAGCTGCCATATCGAGCTCAGCGCT
GTGCGTTTCAATGAACTCCCGGCGGGGAGCAACCTTGTCACCCATCAAAATTGTGAAGATACGATCAGCCTCTAATGCAT
CCTGAACCTCCACCCGCTTCATCATCCGGGCAGAAGGGTCCATGGTGGTCTCCCACAACTGCTTTGGCATCATTTCGCCG
AGACCCTTAAAGCGCTGAATGGTGTAGTTGGCCTTCTCGGGGAAGCCTGAGAGTGTCGTCTGTAAATCAACC--TCGTTG
TAGCAATAGGTATGGTTCTTACCTCGCTCAACCTTATAAAGAGGAGGGCATGCAATATAGATATAACCACCTTCAACTAA
TTCTTTCTGGTAGCGGTAGAAAAATGTAAGTATCAGCGTACGAATATGAGCACCATCAACATCAGCATCAGTCATGATCA
CCACACGGTGATATCTAAGATTTTTTGAATCAAATTCTTCTCCCTTGATACCTAATCCAAGCGCAGTTATCAGCGCCTGG
ATCTCCGTATTTTTATATATTTTAGCATCATCTGTTTTCTCAATATTTAGGATCTTACCGCGCAAGGGAAGAATTGCTTG
AAAGCGACGATCTCGGCCCTGCTTTGCAGAGCCACCAGCAGAGTCTCCCTCCACGATGTAAATCTCTGATTCCGAGGGGT
CCCTAGAACTGCAATCAGCCAGTTTTCCTGGCAACGTAGAACTCTCAAGTACGCTTTTGCGGCGCACTAATTCTCGAGCA
CGACGTGCAGCTTCAGCTGCATTGAATGCCTGGATGGCCTTCTCAAGAATAAGATCAATCACCGCAGGATTAAATTCCAA
GTACTGACTCAATGCTTCACCAACCAAGCTGTCGACAATGCCGCGGACTTCGGTATTACCCAACTTGGTTTTTGTCTGCC
CTTCGAATTCTGGATCTGGGACCTTTACAGAAAGAACAGCCGTAAGTCCTTCACGAATATTTTCTCCAGCCAGATTAGAA
TCGGCTTCCTTGCGTTTGCCACGCTTACGGGCAAACGTATTGAGAGTACGGGTAAGAACTGTCTTCAACCCCTCAATATG
AGTACCCCCATCTACAGTGCGAATATTATTGGCAAATCCGAGAATGCTGTCTGAATAAGCATCAACACACCATTGCAGTG
CTGCTTCAACCTGCACATTATCCTTTTCGGAATTCACATAAATAATTTCGGGATGAAGAGCGTCCTTTTCCGCGTTCATA
TAGGTGACATATTCTTTGATACCGCCCTCATAAAAATAGACCTCCTCATGAGGAGCCCCTTCAGCATCTAAAACAGGCTG
ACGCTCATCGCGGAAAACAATCCGCACCCCACCATTGAGATAAGCCAGTTCACGCAAACGAGTAGACAGGGTGGCGTAAT
CGAAAACAATGCCAACAGTAAATATCTCTTCGTCCGGCTTAAAACAAACGCTCGTGCCAGTGCGCCCCTTCTCTGA---A
GCAGGCTGGGCTTCGGAACGAAGACTACCGATCGCGGTCCCACGTTCAAAGCGCTGACGGTGCACCTGTCCTTGACGTCG
CACCGTCACTTCCACCCATTCACTCAGGGCATTGACGACAGATACCCCAACTCCGTGCAAGCCGCCAGAGACCTTGTAAC
CGCCACTGCCGAACTTGCCGCCAGCATGAAGCACGGTGAGCACCGTTTCCAAGGCACTCTTGCCTGTCCGGGAATGAACG
TCGGTGGGAATGCCACGGCCGTTGTCAGATATTGATGCGGAACCATCTGGTCCAAGCACCACGAGAATCTCATCACAGTG
CCCGGCCAAGGCCTCATCAACAGAGTTATCGACAACCTCAAAGACAAGATGATGCAACCCCCTTGGCCCAGTGGAGCCGA
TGTACATCCCCGGACGCTTCCTAACGGGCTCTAGCCCTTCCAGCACCTGAATTTGTTCGGCGCCATAGGCAGCCTGGACT
T---------TGGAGTCTTCGCTCATTC-AATAAATCCGCAGCCAGGAAGGGTTG-TTCTAAGAGGCCTCATCGGCGAGA
AACCTCGACCTGGCAAGCTCATTTTACCACTGGCTCACCACTGGCGCTTACAACGGTCACTGAAGCGTCATTGCTCAAAA
GGGACGGACCTAAACGTTGCTGACATGACACCCA----------------------------------------------
----------------------------------TCACAGCTGCT--CATGCCCGCC--T--------------------
----CTAAGCCGCTTCTGATTGCGCTGCTAGGGCCCACAGCAAGCGGCAAAACATGCCTGGCCTTACAGCTGGCAGAACA
GCTGAAGCTGAGCGTGCTCAATGTGGATTCCCGCCAGCTCTACATCGGCATGGACGTTGGCACCGCCAAGCCAACCAAAG
AACAGCAGCGGCGTGTGCAGCATCACCTGATTGATCTTCGTCGCCCAGATCAACCAATCACCCTGCAGGAATTTCAGGCA
GCCGC--GCAACTGATCCTTGCGCAAAAGCTAAGGGAACAAAACATGCCATTTCTAGTTGGCGGCAGTGGTCTTTATCTC
AAAGCTCTCACTTGTGGGCTGCGCCCACCCGCAGTGCCACCCCAGCCAGAACTCCGCAAGCAGTTAGGCGAGCTAGGCCA
ACGCACCTGCCACCACCTACTTCAAGCCGCCGATCCCACCGCTGCCAACCGAATTTCCCCTGCTGATGCCATGCGCACTC
AAAGGGGTCTGGAAGTGGTTTATGCCACTGGCAAACCGATCACCACTCAA-----CAAGGCTCAAGCCCACCCCCTTGGC
GCGTGCTGGAACTAGGCCTCGACCCACACAACCTCCGCGAACGCATTGGCCATCGCACAACACAGCTCTATGCCAATGGT
CTCATCGAAGAAACCGAACACTTGAGTCATTGCTACGACACCGATCTGCCCTTGCTGCAAACGATTGGCTATGGGGAAGC
ACTAAAGGTGATTCAAGGCCTCCTCAACCGTGAACAGGCCATCGCCCTGACCACACGTCGTACTCAACAGTTCGCCAAGC
GTCAGCGCACA---------------------------------------------------------------------
--------------------------TGGTTCCGCAGACAACATCACCCCTATTGGCTCAAAGGTGAGGAACCGCTGAGC
GAAGCGCTATCACTGATTCAAGCG------------------------------------GGTCTAAGGTGAAGGGTGCA
GACATAAAACCTTCTGGTCTCCTTGTCG----TCTGCTCTATTCC------CTTATCTC--ACTGAATGCCACCACGTCC
TCGTTTTGACCGTCGCGCACCCGTCAGGGAGCTCCCCAACATTAATGACCGCATCAATTATCCCAAGTTGCGGGTCGTTG
ACGCAGACGGAACTCAGCTCGGGGTGATCAACAGGGAAGAAGCCCTTGATGTAGCAAAAGATAGGGAACTCGATCTGGTC
CTTGTCAGCGAGAAAGCGGATCCACCCGTTTGCCGAATCATGGATTACGGCAAATTCAAGTTTGAGCAGGAGAAGAAAGC
CAAGGAAGCCAAAAAGAAGTCGCATCAGACCGAAGTCAAAGAAGTAAAAATGCGCTACAAAATCGATCAGCACGACTACA
ACGTGCGCATCGGCCAAGCCGTGCGATTCCTCAAGGCTGGTGACAAAGTCAAATGCACCGTTATCTTCCGGGGTCGGGAA
ATTCAGCACACTGCCCTGGCTGAAACGCTGCTACGACGTATGGCAAAAGACCTGGAAGAACAGGCTGAAATTCAGCAAGC
TCCTAAGCGTGAAGGTCGGAACATGATCATGTTCCTTACACCGCGCAAAACACCGCTGATCAAAACAGATAAGGAAAACC
AAATTCCTACGCGTGCGGTTCGCACCATCACAGCCCCACCTCGAGCCACTGCTGCTGCCAAAACACAGCTCAACAAGGAT
CAATAAATCCCTAACTTCAGAGAAATCAAGCACCTGCTAGCCCTTGAGAGCAACCTGCTGAACCCCTAAGTGTGTTCTGG
TCGATCAATTCAGAAGGGTCGACCCCTCTGAATTCCCTTAGCGACAACGCTTTTTCAAAAACCTGCTGTTTCCAGTACAA
GCCTGGACAGCCCGCCTACACATCTCCCCAGGCAGAGATTTGACTGGACCAAAGAGATATTGCCACTATCGCTGCAGCCA
TTCAAAATATTCGACCTGAGAGCAGCAGGAAGGCGGGCAGTATGCAAATTCTCTAAATGAGCCCAACAAGAAACCACTGT
CCAGCTGAGCCATTCCAGGGCCACAGCGAAC-------------------------------------------------
--------------------------------------------------------------------------------
--------------------------------------------------------------------------------
-----------------------------TGTCACAGCAT------------------------CACAGGACACACGCGC
GATTGTCACGAAGGCC-TCCTGCTCTTTAAGGTGGCCGCATTGCGACCTGGCCTACCG--GCGTGCGATTCCATATTCAG
CAGGAAAGCGACATTCCAGCTTCGACCCAGCTTTACAACCAGATTTGTTTCGCAATCGCCGCACGTCATTACCCACCTGG
CCACAGACTGCCCAGCACTCGCCAGTTAGCCATGCAAACTGGCCTTCATCGCAACACGATCAGCAAGGTCTATCGACAGC
TTGAAACAGATGGGGTCGTCGAAGCCATGGCTGGTTCCGGTATCTACGTGCGCGACCAGCAAAAGCCGCGTGAAATCAAA
ACCCCTCCCCATTTTC---GCAATCGGGGCACCCCTGACCTTGACCAGGAAGTGCGCAAGTGCGTCGATGGTCTGCTCAA
TGCTGGTTGCACTCTGCAGCAGACGAGAGAGATGCTAACTCGAGAAATTGACTGGCGACTTCGCTGCGGGGCAAGAGTGT
TGGTAAGCACTCCGAGAGAGGATATTGGCGCCTCCATGCTCATTGCAGAAGAGCTGGAACCCCACCTTGATGTTCCAGTT
GAGGTGGTACCGATGGAGGAGCTGGAAAGCATTCTTGAAAGCTCAAGCAACGGCACCGTGGTGACCAGCCGCTATTTTCT
GCAACCGCTAGAAGAGCTAGCCAAACGCCACGGTGTTCGGGCAGTCGCAGTAGATCTAAATGACTTCCGCCAAGAGCTCG
CCATGCTGAAGGAGTTGCGACCCGGCAGCTGCGTGGGGCTGGTAAGCATTAGCCCAGGGATCCTAAGAGCTGCCGAAGTG
ATCCTGCACAGCATGCGCGGCAATGAACTCCTGCTCATGACAGCTACACCGGATGTAGGCAGCCGCCTACTAGCCCTGCT
ACGAGCTGCCAGCCACGTGCTCTGCGATCGCCCCAGCCTGCCCCTCGTCGAGCAAAGCCTGCGCCAAAACCGTTCCCAAT
TGATACGAATGCCCCAACTTCACTGCGCCGACAGCTATCTCAGCACTGATACGATTGATCAGTTACGCAAGGAAATTGGC
CTATTGGCTACTTGATTAAGAGCAAAACAATCAACAGTTAGATCTGAAGCAATTGCTTTGAACAGAAAAAGAACTTATCT
CATTCAACCACTTTTATCGATTTTAAGCCGCTTCCAAGGCTGTACTGCCTGCAACTAGATTGGGCAGGGAATCTCATGAA
GCCATTCAGCAGGCTGTTGACAGGGTCGGCCGACCAAAAACACAATCGAGGTGTTAGCAGTT------------------
------TGAATCGATGCTGAATAATCTCCGCGCAGACTTTGCGATCATCCGTGAGCGTGATCCAGCGGCCAGAGGCCTCG
TTGAGATCCTGCTTTGCTATCCAGGGGTTCACGCGCTGATGATGCATCGGCTCAGCCATCGAATCTGGTCGACCAGATTG
CCGCTGATCCCAATGAAATTGCTAGCTCGCCTCATCAGCCACTTCAGCAGAAGTCTTACTGGAGTGGAGATCCACCCAGG
AGCGAAAATTGGCAATGGTGTTTTCATTGACCACGGAATGGGCGTGGTGATCGGCGAAACAGCGGAGGTAGGTGATCGTT
GCCTGCTTTATCAGGGGGTAACTCTGGGTGGCACAGGCAAAGATCACGGCAAGCGCCACCCCACGCTGGCAAGCAACGTA
GTAGTAGGGGCCGGAGCCAAAGTACTTGGAGCACTTCACATAGGCAGCAACACTCGGATTGGTGCGGGATCAGTTGTGGT
AAGTGACGTGGAAGCCAACTCCACGGTTGTGGGCATTCCAGGTCGAGTAATACATCAGAGTGGCGCGCGAATAGAGCCTC
TTGCACATTCAGCTCTACCAGATGCAGAAGCCAATGTGATAAGAAATCTCATGGGAAGGATTGATCTGCTAGA-------
--------------------------------------------------------------------------------
-----------------------------------------------------
> 3:1677672-1704209 + /Users/awi025/Geneious 2019.1 Data/temp/export-94folder/CP000095.gb
TCAGCTGCACCTTTTGAC---------------------TGTATTTGATCGTTTAATTTATCAAGATCTTCATCTGTGAT
TTTTGTATTCATTGGACAATGATTAGGACCGCACATTGAACAAAACTCTGCTTTCTTGAAAATTTCTTCAGGTAAAGTTT
CGTCATGATATTGCTTGGCTCTTTCTGGATCTAAGGACAATTCAAATTGTTTGTTCCAGTCAAATTCTTTACGAGCCTTA
CTTAATTCATCATCACGATCACGAGCTCCTGATCTATGTCTTGCGACATCTGCAGCATGAGCAGCAATTTTATAAGCAAT
TAAACCTTCTCTAACATCCTCAGGATTAGGCAACCCAAGATGTTCCTTAGGTGTTACATAACAAAGCATCGCAGTCCCGT
ACCAACCTGCCATGGCTGCACCAATAGCACTTGAAATGTGATCATAACCAGGAGAAATGTCTGTTACCAATGGACCTAGA
ACATAAAAGGGAGCTTCTGAACACTCCTCCATTTGCTTCCTAACATTGAATTCGATTTGATCCATAGGTACATGACCAGG
CCCTTCAACCATGACTTGAACATCATGCTTCCAAGCACGTCTAGTCAATTCACCTAGAGTTTTCAATTCAGCGAGTTGAG
CTTCATCTGATGCATCATGCAGACATCCAGGCCTTAGAGAATCACCTAAAGAAAAGGTGCAGTCATAGCGTTTAAAAATT
TCACAAATATCATCAAAACGAGTAAATAGAGGATTTTGTTTGTAGTGATAAAGCATCCATTGGGCAAGAATTCCTCCGCC
ACGACTAACTATTCCAGTAATACGACCTTTAACTTTGGGTAAATGTTCAATCAATAAGCCTGCATGAATGGTTTGATAAT
CAACTCCTTGCTGACAATGCTTTTCTATTATGTGTAAAAAATCATCCTCATTTAACCTTGAAATAGAACCGTGAACACTT
TCTAAAGCTTGATAAACAGGAACTGTCCCTATCGGGATAGGGGAGGCATTAATAATTTCAGTTCGTACCTCATCTAAATT
AACCCCTCCAGTAGAAAGATCCATAAGAGTATCAGCCCCATATTTTACTGCTAGATCAAGCTTCTTTAATTCTTCACTAA
TATCGCTTGCATTTGGTGAAGCACCAATATTTGCATTGACTTTACATGTTGAGGCAATACCTATTGCCATCGGCTCTAAG
TTCATATGGTTAATATTTGCAGGAATAACCATTCGACCGCGCGCGACTTCTTCCATAACCAGAGACTCAGGAAGATTCTC
ACGCTTTGCCACATACCTCATTTCTTCAGTAATTTCGCCTTTGCGAGCAAAATGCATCTGAGAAACATTGGTTTTACCTT
TTCTAGAAGCCACCCATGAATTCCGCATGAACTAAAAAGCTATTGA---ATAAAAAAGGAGCAATATGCATCAA-GATCA
CAAGATTTCACTTTCCTTACACTGGTTTAAACCAGATCAAGTTCAGAGGGTGTGATCTCAGCCATACCGCAAAGCAATA-
------TGGCACCCCTAGTG------------------------------------------------------------
--------------------------------------------------------------------------------
---------------------------------ATAAATACA-AATTAGCTCG---------------------------
------------------------------------------------AAATCCGCAACTAAACCCTAAAGTTTTTATAG
ATAAAATTTTCGAATTAAAAATTTTGTTCATTCATATCTTTTTTTATCTCTAGAAAC-AACATTCTTCGTCTCCGAAATC
TTCTAACCGCACCAGTAAAAACCAATCCACTGCCTACAACTAAAGCAGGTATGGCTTGGATTTTATCTTTGCCCTCTCTA
TGTAAAAAGCCTGTAATTGCTAATAAAATTAGCAAAGGTGCTGAAATTGAGATTAATGGG--------------------
-------------------------------------TTGCCC-------------------------------------
----------------------AATCTGTTCATAAAATCAGCAACTAAATGTTTTGGAGGGTTTTAGATGCCATGACTAA
TGTTTGAGACAAAATTTTTATTCCTAATTCTAGGCTTCTTTCATCCAAAGAAAAGTTTCCACTGTGCAATGGAGCACAAC
CTTTATTGCCAGCCACTCCTAATCTAAACATCGTGCCTGAAACATCTTGCAAGAAGAAAGCAAAATCTTCAGCTCCTAAT
GACGGATTTTCTAAATAAACAATATTTTCTTCATCCATAAAATTCTTCGCACAGGTAGATAACAAACTAGTCAACTCTGG
ATCGTTATAAACTGGAGGCGCGATCGACTTGAATTTTATATTCGCCTTACCTCCGTAAGTAGAGGCTATATTTTGTACTA
TTTTCTCAATCCATTGAGGCAATTTTTCATAAAGGTTGTTATCAAGACACCTTACTGTGCCTAGAAGCTTAACCCTCTCA
GCAATTACATTGAAAGCACTACCTCCTGAAATCTTCCCAAAGCTAATAACTACGGGCTTAAGAGCATCTAAACGTCTACT
AATAGCCTCTTGAAGTCCACTAATAACTTTTGCAGAAATCCAAATTGAATCTATGCCTTCATGTGGTCTGGCTCCATGCC
CTCCATCACCAATAATCTCTATTTCCAATTCAGCCGCGGCAGCTGTAAAAGTACCAGTTCTTATTCCAATCTTGCCAACT
GACAAATCTGGATAAACATGCACACCAAAAAGAGCTTGAACACCTTCAAGAACCTTTTCAGCTCTCATCCAATTTGCACC
TTGGGCAATCTCTTCAGCAGGTTGAA--AAATGATTCGGATTCGAGAATTTGTA--AATTTGTTTTTTGCTAATACTTTA
GCCACCCCCAAACCAATACAAGTATGTAGATCATGGCCACAGGCATGCATCAGGCCTTGAATTGAAGATGAATATTCTAA
ACCTGTTCTCTCCTCAATTGGCAAAGCATCCATATCAACTCGTAAGCCAACAACAGGTCCGCTTTTGTTACCCATTTCAG
CTACTACTCCCGTTTTGCCAACTGCTTCTTTTACATCCCACCCTGATTTTCTAAGCTCCCCTGCAACAAGAGCAGCAGTT
TGATATTCCTGACCGCTTAGCTCTGGATGAGCATGGAGATGACGACGTAATTGAATTAAATCAGGCA-------------
-----------------------------------------GTATATCCTTGGTTAAAACGTCAATTTTTTTTCCTAA--
-ATCTTTCATC----TATCATC---------------------------------------------------CAATGCA
AGAAATGCAATCAAATCATTTGTAGGTTTTGGAGGCCAACGGCGAATATTCAACAACCATTCTTTCTCTCGATATCGAAT
ATCTAATCCAGCAGCCGCAGCCCAATTACTTTCAGCTTCACCTAAGAAGCCTTTACTCCATAGAAGAGCACTTAATGCTG
CTCTCGCATCTGCGAATAAAGGATATTTACGGATTAATATTCTGATTTTCTTTTCAGCGAGTTCAAGATCGCCCAATTGA
TAAATCGCTAGCGCCTCACTAGACCTAGCCATAGCTATTGCATTGTTTGACGAGGCAGCTTGAGCAAACAATTTCTTCGC
TTCACTCCAATTATCCATGGAACCCATCACATTACCTAAGTTATATAAAGCTGAAACATCTTTAGGATTATTTTTTAAAA
CATAGTTGTAATCTTTACTGGCGTCCTCCCAACGCTGCAAAGCTTCTTCAGCAATTCCTCTATTCAGATAAGGGTCTAAA
TCTTCAGGCGAAATTTCAATAGCCTTAGTTTGATCTTTTATAGCTCCTTTAGGATCACCAAGTGCGAGACGAATATTACC
TCTATTACTCAAGGCAGCCGCATCATCTGGGTAATCATTTAAATAAGAACTCCAATCTTTTTCAGCTCGAATGAAATCTC
CTTCTTTACTTTCTTGAAGGGCTTTCTCGAATAA----------------------------------------------
--------------------------------------------------------------------A-----------
--------------------------------------------------------------------------------
------------------ACTTTAGGAAGCACTTTAGCTTGGGTCGACA-----ATGGCACGAAAACAAAAATAATAGAA
AG----TAAAAGTAGAACTTTTACAACTCTTCCCAAAATCATTTATCTATATTATTTGGGGAAGTTAGTAAATAATGTTT
TTTAGCTGCTGGAGTAACAACCCTTCCCCTAGAAGTTCTGTGTAAAAAACCAATTTGCATTAGATAAGGCTCAACTACAG
TTTCAAGGGTCGTTGAATCCTCTCCAAGTCCAGCAGCCAAAGTCTCAAGCCCTACTGGGCCTCCTTGATATTGATTTACT
AACAAGCCTATATAACTTCTATCTGTTGCATCTAGACCTCTTTGATCCACACGATGTAGATCAAGTGCATCGTTCACAAC
TTCAACATCGATCTTCTTTGAATGAGAATACACTTCTGCATAATCTCTAACTCTTCGTATGAGCCTATTTGCAATCCGAG
GAGTACCTCGACATCTTTTGGCTAATTGTTGAGATGCTTCCTCTGAAATTACTAAATTAATAAGTTTCGCAGATCTTTTA
ATTATATTTTCAAGGTCCAAATAATTGTAAAAATCTAGTCGCTGAGTTATACCAAAACGATCTCGCATAGGGGAGCTTAA
TGCTGCAGGTTTTGTTGTAGCACCTACTAAGGTAAAGGGGGGGATTTCGATTGATCGCATTCTAGAAGAAGTACCCTTAC
CTACAGTTAAATCTAACCTTCTATCTTCCATAGCTGGATACAAAAGTTCCTGTGAAATGCGATTGAGTCTGTGAATCTCA
TCAACAAAAATCAATTCACGTGGTTGAATATTAATCAATAATCCAACAATATCCCTTGGTCGTTCAAGAGCAGGAGCACT
TGTAACTCTAGCTTTAACCCCCAATTCCTCAGCAATAACAAGAGCCATGGTAGTTTTTCCCAATCCTGGCGGCCCATAAA
GCATTAAATGATCAAGTGCTTCTCCTCTTTTTAATGATGCTTTAACTGAAATCTCAAGAACTTTTTTTAATTCAGATTGA
CCTACAAAATCATCAAAAGATTTAGGCCTTAGTGAATCTTGTTGAGATAATTTAAGCTCCTCTTTTAAAAGACTGGGACC
AACCAATCTTTCCTCTCCTTTATCATTGGGAAGAGAAGAATGATTAGTAATTGAAGACACAATTGCCATGATCAAATGGT
AGTGGCATCTCAACAAAAATGGAGGT-------------AAATAGAAGAATGAGCAAAAAAGGAAAGAAACAATCCAAAA
ACAATTCCTCAGTTGATGGAAATCGTCGCTTAGCAGAAAATCGACAAGCAAGATATGAATATGAAATCCTAGAAACACTT
GAAACTGGATTAGAGCTTCTTGGAACAGAAGTTAAATCAATTAGAGCTGGAAAAGTAAATTTAAAAGATGGATTTTGCCT
AATCAAAAAAGATCAAATTCAACTTCATAATGTTCATATATCGCCTCATAATCATGCCGGTAAATTTTTCAATCACGAAC
CTCTGAGAATCAAAAGACTTCTTGCACATCGAAAAGAAATCGAGAAATTAAAAATAAGTTTAGAAAGAAAAGGTTTAACA
ATAATCCCTTTAAGTCTTTATCTAAAAGGCTCATGGATCAAATTAAAAATAGGAGTCGGTAAAGGAAGGAAGATTCATGA
CAAAAGAGATCGAGAGAAGATCAATGACTCCAAAAGAGATG---------------------------------------
--------------------TAGCTAATGCTCTAAAACGTTTTTAAAAGAAAAAAATTTGTTACTTTTTACTCGAATTCT
TATAAAAAATCAAACTTTAATTATCCTTTCTCATGTGACAT---------------------------------CCAAGC
TAACA---------------------------------------------------------------------------
--------------------------------------------------------------------------------
--------------------------------------------------------------------------------
--------------------------------------------------------------------------------
--------------------------------------------------------------------------------
--------------------------------------------------------------------------------
--------------------------------------------------------------------------------
--------------------------------------------------------------------------------
--------------------------------------------------------------------------------
--------------------------------------------------------------------------------
--------------------------------------------------------------------------------
--------------------------------------------------------------------------------
--------------------------------------------------------------------------------
--------------------------------------------------------------------------------
--------------------------------------------------------------------------------
--------------------------------------------------------------------------------
--------------------------------------------------------------------------------
--------------------------------------------------------------------------------
--------------------------------------------------------------------------------
--------------------------------------------------------------------------------
--------------------------------------------------------------------------------
--------------------------------------------------------------------------------
--------------------------------------------------------------------------------
--------------------------------------------------------------------------------
--------------------------------------------------------------------------------
--------------------------------------------------------------------------------
--------------------------------------------------------------------------------
--------------------------------------------------------------------------------
--------------------------------------------------------------------------------
--------------------------------------------------------------------------------
--------------------------------------------------------------------------------
--------------------------------------------------------------------------------
--------------------------------------------------------------------------------
--------------------------------------------------------------------------------
--------------------------------------------------------------------------------
--------------------------------------------------------------------------------
--------------------------------------------------------------------------------
--------------------------------------------------------------------------------
--------------------------------------------------------------------------------
--------------------------------------------------------------------------------
--------------------------------------------------------------------------------
--------------------------------------------------------------------------------
--------------------------------------------------------------------------------
--------------------------------------------------------------------------------
--------------------------------------------------------------------------------
--------------------------------------------------------------------------------
--------------------------------------------------------------------------------
--------------------------------------------------------------------------------
--------------------------------------------------------------------------------
--------------------------------------------------------------------------------
--------------------------------------------------------------------------------
--------------------------------------------------------------------------------
--------------------------------------------------------------------------------
--------------------------------------------------------------------------------
--------------------------------------------------------------------------------
--------------------------------------------------------------------------------
--------------------------------------------------------------------------------
--------------------------------------------------------------------------------
--------------------------------------------------------------------------------
--------------------------------------------------------------------------------
--------------------------------------------------------------------------------
--------------------------------------------------------------------------------
--------------------------------------------------------------------------------
--------------------------------------------------------------------------------
--------------------------------------------------------------------------------
--------------------------------------------------------------------------------
--------------------------------------------------------------------------------
--------------------------------------------------------------------------------
--------------------------------------------------------------------------------
--------------------------------------------------------------------------------
--------------------------------------------------------------------------------
--------------------------------------------------------------------------------
--------------------------------------------------------------------------------
--------------------------------------------------------------------------------
--------------------------------------------------------------------------------
--------------------------------------------------------------------------------
--------------------------------------------------------------------------------
--------------------------------------------------------------------------------
--------------------------------------------------------------------------------
--------------------------------------------------------------------------------
--------------------------------------------------------------------------------
--------------------------------------------------------------------------------
--------------------------------------------------------------------------------
--------------------------------------------------------------------------------
--------------------------------------------------------------------------------
--------------------------------TTTTCGGGTGGCGGTGTTGGATCAGGATCAGCAATGAGCATATGTTGT
AAAACGATTTCAGGACGCTCGCTATCTCTCCATCTAATGCGATAAGCAGGCATTTTTGTACCCCTGCTTGTCGTTTGCTC
AACAGGTTCCATAACCCAACCGCGTCTTGAACGCCCTTGGGGGTTCCTTTTCACAACAGCATCTGCATGCTTGAAACGGA
AACCAACTCTCTCGCCGCTCATCTGAACAAAATACTTACAT---GCCTATTATCCACTCTGAT---------GGGTCACT
TTGCAGTTTGTTTTAAATTTGCTTCTGGTCGTAAAAGTGGAAAAGCTATTACATCTCTTATGGAAGGACTATCTGTTAAC
AACATTACAAACCTATCTATTCCTATTCCAAGACCTCCTGTGGGAGGCATTCCGACCTCAAGAGCATTGATAAAATCCTC
ATCCAGGCTTTGAGCCTCAAGATCACCTGCTTCTTTTTTCGCTTGCTGTAAAAGTAAACGTTCTCTTTGATCAATAGGGT
CAATTAATTCGCTAAAAGCATTGGCAGTTTCTCTACCAACAATAAAAAGTTCAAATCTTTCCACTAAACCTTTTTTAGTT
CTATGTTTTCTAGCCAATGGAGAAATCTCAATTGGATAATCCATGACAAATGTAGGCTGAATCAGTTCAGGCTCTACTGC
TTGCTCAAAAGCTTCATTTAATAGGCTTCCAACAGTATCAGCCTTATCAGGCACTTGAAGCCCCTCTCGACTCATTTCAG
CCTTAGCATCATCAACATTGTCTCCAAATAATTCAAAATCAATTCCAGTAAATTCCTTAACTAAATCATGCATCGTGGCC
CTTCTCCAAGGAGGTTGCAAATCTATTTCTTGCTCTTGATAATTAATTTTGGTCGATCCACAAATCTTTTCGCAAACTGA
AGA-----------------------AAGTAATTTTTCTGTTAAATCCATCATGTCGAAATAATCTGCAAAGGCCTCATA
AATTTCAACAGAAGTAAATTCAGGATTATGCCTTGTGCTAATTCCTTCATTTCTAAAAATTCTTCCAAGTTCATAGACCC
TTTGAAATCCACCCACCACAAGTCTTTTAAGATGCAATTCTGTTGCAATCCTCAGATACAAAGGTAAATCGAGCGTGTTG
TGATGAGTTATGAAAGGCCTTGCATCCGCTCCTCCAGCTTCTGATTGTAAAACTGGAGTCTCGATTTCAAGAAAGTCTTT
TTCATCTAACCAACGTCGAATTGAACTAACTAATAAAGCCCTAGTTCGAAAAGTTTTTCTTGACTGTGGATTTACAATTA
AATCTAAATATCTTTGTCTATAGCGCTTTTCTACATCGGCAAGTCCATGCCATTTATCTGGTAGGGGTTGTAAAGATTTT
GATAGCATTGACCATTCGAAAACCTTTATAGAAAGTTCACCTCTATCAGTTCTCCTTAATATTCCACTGACTCCTATCCA
ATCACCAGAGTCAACCAAAGAGGTAATGTTCTCAAAA---------------TTATTCTTTGGATTCTCACTATCTTCAT
TCCGATTTAAGGTCGCCTTTTCCAAAAAGAGTTGAATTATGCCTGTTTCATCGGAAAGAGTAAAAAAAGCAAGTTTTCCC
ATCACTCTTCTAGAAGTTACTCGCCCTGCGATAGATACTTCGTCTTTTTTTTCTTCGCCATTTGGTAAGTCTTTATATTT
TCCCTGCAAAACAGCGGCAGAGTCAGTAGGTCGAAAATTCAAACCATAGGGACCTTTCCCAAGGGTTTTTAGTGCTTTTG
CCTTCTCGAGGCGCGTATCTCTTAATTCAGACAA----------------------------------------------
GGCAATGGGTACATACGGCAAGAATAAACAATTTCAAATGCAAACCTATCAATTTTGAGCTATTAATCTTTAACTGG---
--------------------------------------------------------------------------------
--------------------------------------------------------------------------CAATAG
CAGTAGGAAATTCTCCAATTCTTTGAGAAGCATAGCCAATGCCTCTGACAGTTAAAATCAACTCAGGATTCCTAGGATCT
GGTTCAAGCTTCCCTCTTAAACGAGCTACGTAAACATCCACAACTCTTAAATCAGCCGCTCTTCTTGGAGGATAACCCCA
AAGCTGTTCCAGAATTTCTGCTCGAGGTACAACACGGCCAGGATCACGAAATAATAATTCCAGCAAGCTAAATTCTGTAT
ATGTTAAGCCTATCCTTTCTCCTCCTCTACTGACTTGCCTTCTATTGGTGTCTACAACAAGATCACCAAGCTTCATTACT
CCTTGACCTGACGGGACTTCTCTTGGTTCATCAAT---AGTTGGAGCAGGTCCCACACGTCTCAAAATCGTCGCTATTCT
AGCTTCTAACTCCTTGGGGCTAAATGGTTTAGCCAGGTAATCATCAGCGCCTAAATCCAAACCTGCAACTCTTTCTGAAA
TCGCTTCAAGAGCAGTCAAGAATATTATTGGAACGCAAGACTCAGCTCTAATTCTTCGACAAACTGCAAAGCCATCCATC
TTCGGGAGCATGACATCTAGAACCACTAAGTCTGGAGCTTCTTTGTGAAAAACCTCTAGTGCTTGCTCTCCATCCTGTGC
AGATAAAACTTTATAACCAGCAAGATTTAGCCTTGTGACCAAGACTTTCAATACTGCTGGTTCATCATCTACAACCAAAA
TGCAGGTCATGAGATTAGC----TGTTGCCTTAGTGACAGGACCATC---------------------------------
--------------------------------------------------------------------------------
--------------------------------------------------------------------------------
--------------------------------------------------------------------------------
--------------------------------------------------------------------------------
--------------------------------------------------------------------------------
--------------------------------------------------------------------------------
--------------------------------------------------------------------------------
--------------------------------------------------------------------------------
--------------------------------------------------------------------------------
--------------------------------------------------------------------------------
--------------------------------------------------------------------------------
--------------------------------------------------------------------------------
--------------------------------------------------------------------------------
--------------------------------------------------------------------------------
--------------------------------------------------------------------------------
--------------------------------------------------------------------------------
--------------------------------------------------------------------------------
--------------------------------------------------------------------------------
--------------------------------------------------------------------------------
--------------------------------------------------------------------------------
--------------------------------------------------------------------------------
--------------------------------------------------------------------------------
--------------------------------------------------------------------------------
--------------------------------------------------------------------------------
--------------------------------------------------------------------------------
-------GAAATGGCTTCTTGTTATATGACGATATCATCTTAAAGTAAGGTATTCAAAGCCATTTGACTAATCTAAAAGA
CAGAGTCCCCACTAATAAATAAGTATTTATTCTATTTTTAAAGCTTTAAAAAATTTTGCATTAGTTTTTTTTATAAGTAA
GAAGA---------------------------------------------------------------------------
------------------------------AGCCATGAGGAGAAAAATGGGGCAACTAATCCAGTAATTATGACCTCAGA
AA---------TTAATAC--AAAGAT--TGACCAAGAATGAAACCAATTAT-----TTCTTAAATCGCTATAAAGAAAAA
TTTTTTGAACCCATATAGAAAACCCAACAAAGGCAGTTCCAAATATAGCCATCAAACCAATATTTAGAAATAATTCAATT
TTTTTATTATGCAATCCATATGTACTCCAAACGATAGACAGAAGC---AGCAAAGATGGAACGTAAGAAA---CATCACT
AATTGTAAAAGAATCTATAAAGATTCCTAATAAAACTGAAGCTATAGCGGCTTTATAAGGACTATTCTTCAGTGAAAGTG
GCAACAATAAGATAACAGGCCAACATGGAGTTATTCCATTTATTTTTAGCCAATCAGG----------------------
---------------------------------------------------------------AGCTGTAATTATGCAAA
ATTGCAAACAAGTTAAAATAAAAAAGATTGATATTTTCTTATTA-----------TTTTTGAGCATCATTTTTCAAGACT
TGAACCCAATCAACCGCATCAGGTGCTGCAGTTAATTGAACTATTGCATATGGAGATGGCAAGGCTTTTTCGTTCACAAA
CTTAACAATTCCAATTGTTAAGTTTGGGGGTAATAGAGTACTTGCTGGCGATGTAGTAACAGCATCTCCAATTTTAGCCA
AACTATTTTTATTTAAAAAAATCAGTTTTGGTCTATTTGTTCCCATCCCAGTCAAAATCCCATGGTGCTGAGTACGATCA
ATCCAAGCTCCTACCTGATGACCAGGATCGGTCAATAATCTAACTCTTGCAGTAAGTGGGGTTACGCTGTCAATTAGACC
AATTAAGCCGCCTGGACCAATTACTGTTTGCCCTTTCAAAACTCCATCTTTTGCACCCTTATTAATTTCTAACTGTTGCC
ACCAATTTCTTGAAGATCGAGATATTACAGCAGCTGAAATTCTTTGATTAGTATTAAAATCTTTTAAAGAAAGAGCTCTT
CGTAAACGAGAATTATCATCTGCAAGCAATTTTAATCGAATATTTTTTTCAGCATTATCTCCTTCCTTGATCCATTCGCT
TTGAGCAGTACCTGGGAGTATGGGTTTTAATAAAACCGAGTATAAATCTAAATATCCTGCTCCTTTTGA----CCAACGA
ATCCCAAATA--ATAAAGCTCCAAATAAAAATA-TTACCCATAACCTCCCTTTCAAAAGCA--AATGAAACCCTATTTCC
CTTCGGGCTTTAATCATTG-TTCAATCTCTAATTACATTTCGAGCAAAATCAGGCGTATCTAAAACTCTTCTCATTGATT
TAAAATCATCTAAAACCAAACCACATCCATTTACTACACATAGCAATGGATCTTCGGCTACGTGCGTAAAAATTCCTGTT
TCATGACTTAACAGATCACTAATTCCTCTAACAAGAGCCCCCCCTCCTGCAAGCATTATACCCCTATCAACAATATCTGC
CGCTAGTTCAGGTGGAGTTCTCTCTAGAGTTCTTTTAACAGCATCAACAATCTTATTCAGAGGCTCTGACATGGCTTCAC
GTAAATCGCCTGCTTTCAAGTTGATTGATCGAGGCAACCCTGAGAGTAAATGTAATCCCCGTACATCTATTGATTGCAAA
TCAAATTCATTAGATGGAAAAGCTGATCCAATTTTAATTTTTATCTCTTCAGCTGTTCTCTCACCAACTACTAGGTTATG
TACTTTTTTCAAATAGGTCGCGATTGAATCATTAATTTCATCGCCTGCAACTCTCACAGATTCACTTAAAACTGTTCCAC
CAAGACTTAAAACAGCAACTTCAGTAGTCCCTCCACCAATATCAACAATCATTGTCCCTATGGGCTCAGTAACTGGCAAA
GAAGCTCCAATTGCAGCAGCGACAGGCTCATCAATCAAATGCACCTCTCTTGCTCCCGCGAGACCAGCCTCCCGAACTGC
CCGTCTCTCTACACCAGTCACACCACTGGGAATACCAACTACTAGTCGGGGTGCAATTATTCCACGGCCCTCATTGCATT
TTTGAATAAATGTCTTAAGCATTTGCTCAGCCGCATCAAAGTCGGCTATTACCCCATCCCGAAGGGGTCTAACGGCACGA
ATATTCCCTGGTGTTCGCCCTAACATTAACTTCGCATCATTGCCCACTGCGAGTGGGATCCCCTCTTCTAAGTCCATCGC
TACAACAGAAGGTTCTTGCAGAACGATTCCTTTACCAGAAACATAAATCAAGGTATTTGCAGTACCTAAATCAATCCCAA
TATCTCGGGAAAATTTGAAACGGTTAAAAAACACGG--------------------------------------------
--------------------------------------------------------------------------------
--------------------------------------------------------------------------------
--------------------------------------------------------------------------------
-------------------------------------------------------------ATTTCAATCATTTGAGCCA
TCATAAAGAGAGTTGAACTAAGATAGATATATTATTTAGCAACCAGTAAACAGAGGAGGTAATGATGGCAATAAATTCAG
TCACTCTTGTTGGAAGAGCAGGCAGAGATCCTGAAGTTAGATATTTTGAATCTGGAACTGTAGTAGCAAATCTAACAATG
GCCGTAAATAGAAGGAATAGGAACGATGAACCAGATTGGTTCAATTTAGAAATTTGGGGAAAACAAGCCCAAGTAGCGGC
TGATTATGTAAAAAAAGGCTCTTTGATCGGTATAACTGGTAGCTTCAAATTGGATAGTTGGAAGGATCGCAATACTGGAG
AGGATAGAAATAAGCCAGTTGTTAGAGTTGATCGTCTTGAATTATTAGGATCAAAAAGAGATTCAGAAAATAGTAATTTT
-CAAAACAACAATTTTA----GCCAGCAACCAAGTAATAACGACGAAATTCCATTTTAAAAATATCTTTTTAGTTGTTAA
TTAGTTTACGTAGAGTT-----TTATAAATTAAATTTATTAAA--GCTCCAGATATAACAACAATAATGATTA-------
--------------------------------------------------------------------------------
---------TCTTA-----AATACACTTGAGAAGGGACTAATTAACGTTTCAATGTTTGCATAATTATCCCCTAAATAGA
ACCCTGTAATTGTTAAAAACAACGTCCAAATCAAGCTTCCAGCGGTTGTCCAAATTAGAAAAGGAGTGATAGGCATTAAC
TCAACCCCTGCTGGAACTGAAATCAAAGTACGAATTCCAGGTACTAATCTTCCCCAGAAGACTAAAGACACTCCATACCT
GTTGAACCATTTACGACTGCGAGCAAGTTCCTGAGGCTTAATCCCAATCCAACGTCCATTCTTCTCAAGCCATTTCTCAA
GTCTTTCTTCATTCACCAATCTGCCAATTCCATACCAAGGCAACGCCCCAATAACAGTTCCGATTAAACCTGCTAAAACA
ACTGGTAAAAAATCTAATTGACCTTGAGACACATAAAAGCCTCCAAGAGGCATAATCAACTCTGAAGGAATTGGCGGAAT
TAGGTTTTCCAAAAACATTGCCAATAAGATCGCTCCATAACCAATCCACTGATTGGTCTCAACTGCATTTCCTATAAATA
CTG-----------------------------------------------------------------------------
--------------------------------------------------------------------------------
--------------------------------------------------------------------------------
--------------------------------------------------------------------------------
--------------------------------------------------------------------------------
--------------------------------------------------------------------------------
--------------------------------------------------------------------------------
--------------------------------------------------------------------------------
--------------------------------------------------------------------------------
--------------------------------------------------------------------------------
--------------------------------------------------------------------------------
--------------------------------------------------------------------------------
--------------------------------------------------------------------------------
--------------------------------------------------------------------------------
--------------------------------------------------------------------------------
--------------------------------------------------------------------------------
--------------------------------------------------------------------------------
--------------------------------------------------------------------------------
--------------------------------------------------------------------------------
--------------------------------------------------------------------------------
--------------------------------------------------------------------------------
-----------------GTAAAGAAGAAATAAATTCAGATATTTCCATTTAGTTTGAACTATTTAAATAAAAT-------
------------CAATAACGATATTGCTCTGTCTTGTAGGGACCTTCGATTGGAACATTAATATATTCAGCTTGTTCTTG
AGTTAACTTAGTTAACTTTGCTCCAATCTTATCTAGATGAAGAACAGCCACCATTTCATCTAAATGTTTGGGCAAGACAT
AAACTTTGTTCAAATATTTAACGCCATATTTAAATAGTTCAATTTGAGCTAATACTTGATTAGTAAAAGAATTACTCATA
ACAAAACTAGGATGACCAGTGGCACATCCAAGATTAACTAATCTCCCTTCTGCTAGAAGAATAATTTTGTTACCGCTTGG
TAAAGTTATGTGATCTACTTGGGGTTTAATATTTTCCCATTCATAAGACTTTAAAGAGGAAACCTCTATTTCATTATCAA
AATGGCCAATATTACAAACAATCGATTCATTCTTCATCCTAATCAAATGCTCATGACGAATCACTTGAAAATTTCCAGTG
GCAGTAACAAAAATATCTACATCTTCCACAACTTCATTTAATCTCACAACTCTATAACCCTCCATTGCGGCTTGAAGAGC
ACATATTGGATCTATCTCAGCAATCATTACTGTCGCGCCTAAACCCCTTAAAGACTGCGCAGAACCTTTTCCAACATCTC
CATATCCCATTACAAGGGCTACCTTGCCAGCCACCATGACATCTGTAGCTCTTTTGATCCCATCCACCAAGGACTCTCGG
CAACCATAAAGATTATCAAACTTACTTTTAGTCACAGAATCATTTACGTTGATTGCTGGGAAAACAAGTTCTCCATTTTT
TTCCATTTGATAAAGACGAGCTACACCTGTTGTGGTTTCCTCAGTAATTCCTTTTATAAAAGATTTAGCTTTTGAATAAA
AAGTTGGATCTTGTGAAAGTTTTTTCTTAATGGAAGCAAATAATGCAATTTCCTCTTCATTTGAAGGGTTATTAAGAACT
GAAATATCTTCTTCCGCTTTGCTCCCCAGAATAATCAATCCAGTCGCATCACCACCATCGTCAAGAATCATATTTGCAGA
TTCACCATCTCTCCACTCAAAAATTTTATGCGTATATTCCCAGTATTCATCTAAAGTCTCACCCTTCTTGGCAAATACTG
GGACTCCTGAATTTGCAATAGCTGCAGCAGCATGATCCTGAGTGGAAAAAATATTACATGAAGCCCATCTAACTTTTGCA
CCAAGTTCAACGAGAGTCTCAATAAGAACTCCTGTTTGAATAGTCATGTGGAGACTACCTGCTATGAAAGCACCTTTTAA
GGGTTTTTGGGATCCATATTTTTTTCTCAGTGCCATTAAACCAGGCATTTCTGTTTCAGCTATCAAAAGTTCTTTTCGCC
CGAATTCTGCTTCCGTTATATCGTTAACGACGTAATCA------------------------------------------
--------------------------------------------------------------------------------
----------------------------GTATTATTCTCAATACTGTTGAGATTTGACTTGGTTGCTGCGAACATAAGTT
GGACTCTCTATGGGAGATA-GTGGAAAAAGATACAGAAAAACAATTCAAGGTTTTTAATTCATTTGCTCAGCAAACCAAT
AATTTCTGCTGGACTTTA---GATAAACCTGAATCAACGATGTCATTAGGTTCAACATTAACAAAAATATTTCCAGATCT
ACGCATTC-------TCCTTTTAAATGGGCCTCTTGGAGCAGGAAAAACCACATTAGTTAAAGGAATTGCAAAAAGTCTA
AAAATTCAAGAGCCCATTACTTCTCCAACTTTTCCTTTATCCCAACATTATCCTTTGGGATCGCCTCCATTGGTACATCT
TGATCTTTACAGGATTGAAGAACAAAATGCGGCAAACGAATTTTTTTTACAAGAGGAAGAGGAATCTAAAGCCATTGGTG
CATTGATGGTTGTTGAATGGCCAGAAAGGTTATCACTGCCAATGCCTGATGCTTGGAGAGGAAAATTAGAATATTCCTCA
GAAAATCAATCCCGTTTTTTTCAGCTGATTTCTCCTTTAGATAAAGACAATAAATTGTCAATATCATCTAAGTAAGGTTG
TGGTTCTATCGCTCCTAATCCCTTGCAAACATGAGAGCCACATGCAATTCCAAATTGAATAATATCTTTAGCACTTTGTT
CACTGATTTGATCTAATTCAACAGAGATGAGTTTATAAATTAATCCTGCAGTGAATGCATCACCAGCTCCAGTTGTATCA
ACCACAGAAGAGGGGATAATCGCAAATGATTTGCCAAGGTGATTATTGAGTCGCCATAAAATAGGATTTGATCCATCGGT
AACTACAACAGATGGTCTTTGCGGAAGAGATGAAGAGATTTCAGTTGGATCAGAACTATTAAAAAACCATTGAGCCTCCT
CTTTTGCGAGTTTTATTAATGAGACGTTTTTTAAAA--TTGACAATATTTGATTTTTTTCTTTCACAGAGGGCTCTGAGC
CGGTCGAAACTTGG---TTTCGCCAAAAAGTTGGACGCCAATTCAAATCAAGGGCAATCTTTATTCCTGAATGCATAGCA
TTTTCGATACACCACAAAAAAGCTTTGGATGATATTTCTGAAGCCAAAGGAATTGTTCCTGCCACTAACCATTGCGCATT
TTCCGCAACC--------AATGGCCAG-----TCTCGAATAATTTGTTCCAAAGATATGGCTTGATCGGCAAATCCCAAG
CCTTTATCACCCTCAAATCCTTCAAAACATCTTTCTCCATCAGAGTCTCTACGAACCAATACAACTCTTGTTGGACGAAG
AGTATCTTGCTGTAATCCAGAGGTATTAATTCCCCTTTGGATTAATAGATTATTAAAATCCTCTCCAAAAGCATCATTTC
CTAAAGAGCCAATAAAAGAGACCTTCGCTCCTAGTCTGCTCAAGGCACAAGCAACATTAGCTGGAGCGCCACCAAAACAA
TCTGTTACTGGCAAATCACTAGATGGGTCTCCACCAAGAGGTCCAAGTCGATCTATTAAAGCTTCTCCAATCGCAATGA-
--------------------------------------------------------------------------------
--------------------------------------------------------------------------------
--------------------------------------------------------------------------CACTTC
CAGCACGCATGTCTAATTAATTATTAATAGATTTATTATTGGTGATTTACAGATTTTT----------------------
------------------------------------------------------ATTTCCAATACAAAGATGTTTATGTA
ATTCAGAAATAATTTTAGTATTAGCAGCAGGAAAAGGAAAATCAAAAA-----GTTTGTCGGGAGACACCCAAAGTAATT
TTTGACTAGCTAAAGGTTTGGGCTGACCTGATATCCATGCGCAAATATGAACAGTAAAATTCAGCCTCTTGTGAGTATAA
GCGTGTTCAAAAGATAAAAGCTTTTCTCCAACGTTGACAACAATCCCAAGCTCTTCTTTTAATTCTCGCTCGATAGTTTT
CACAATCGATTCGTTGGGAATTTTTTTTCCTCCTGGAAATTCCCACATTCCTCCCATACTTGAGTTTTCTAATCGCTGAT
CGATAAGCAATTCACCTTTTTGATTAAAAACAAGCCCAATTCCAATTTCTTGCAGAGGCTTTATTTTGGTCATTTCTTTT
TTAGGAAAATCTTCAGGATCGTACTTTGTATAAGCAACACAAAAATTTTGTAGTGGGCAAGAAGAACAACTTGGATTTTT
GGGAGTACAAATAATTGCCCCTAAATCCATCAAAGCCTGATTGAAATCCCTTGGACTTTGCCTTTCAATCAATAACGAGC
TGAATTCCCATAATTTTCTCTCATCTCTAATAGATTTTCTTTCAATGGCTAGCAATCTAGACAAAATTCTTTTTACATTC
CCATCCAATATTGGCGTTGGCAGGTCAAATGCAGATGAGATGATGCTACCTGCAGTACTTCTACCGATACCAGGAAGAGA
CATCCACTTATCTATTTGATTAGGCCAA--------------------------GAATCTGGATCTTGATCTCTATTTTT
GCCAACAAATTCAACTAATATTTTAGATGATTGATGAATTCGTTTCGCACGTGAATAGTAACCAAGACCTTGCCATATCA
TAAGAAGATTCTCCAAATCAGCCTCTGCTAAATACGACAAGGTAGGAAAACACTTCATCCATTTTTTCCAGTAAGGAATA
ACGACCTTCAACTGAGTCTGCTGAAGCATGACCTCTGCAATCCAAATTCCATAAGGAGATATACTTTCACCTGATCGAGG
AACGGAACCATCTTTCT---------------------------------------------------------------
--------------------------------------------------------------------------------
--------------------------------------------------------------------------------
--------------------------------------------------------------------------------
--------------------------------------------------------------------------------
--------------------------------------------------------------------------------
--------------------------------------------------------------------------------
--------------------------------------------------------------------------------
--------------------------------------------------------------------------------
--------------------------------------------------------------------------------
--------------------------------------------------------------------------------
--------------------------------------------------------------------------------
--------------------------------------------------------------------------------
--------------------------------------------------------------------------------
--------------------------------------------------------------------------------
--------------------------------------------------------------------------------
--------------------------------------------------------------------------------
--------------------------------------------------------------------------------
--------------------------------------------------------------------------------
--------------------------------------------------------------------------------
--------------------------------------------------------------------------------
--------------------------------------------------------------------------------
--------------------------------------------------------------------------------
--------------------------------------------------------------------------------
--------------------------------------------------------------------------------
--------------------------------------------------------------------------------
--------------------------------------------------------------------------------
--------------------------------------------------------------------------------
--------------------------------------------------------------------------------
--------------------------------------------------------------------------------
--------------------------------------------------------------------------------
--------------------------------------------------------------------------------
--------------------------------------------------------------------------------
--------------------------------------------------------------------------------
--------------------------------------------------------------------------------
--------------------------------------------------------------------------------
--------------------------------------------------------------------------------
--------------------------------------------------------------------------------
--------------------------------------------------------------------------------
--------------------------------------------------------------------------------
--------------------------------------------------------------------------------
--------------------------------------------------------------------------------
--------------------------------------------------------------------------------
--------------------------------------------------------------------------------
--------------------------------------------------------------------------------
--------------------------------------------------------------------------------
--------------------------------------------------------------------------------
--------------------------------------------------------------------------------
--------------------------------------------------------------------------------
--------------------------------------------------------------------------------
--------------------------------------------------------------------------------
--------------------------------------------------------------------------------
--------------------------------------------------------------------------------
--------------------------------------------------------------------------------
--------------------------------------------------------------------------------
--------------------------------------------------------------------------------
--------------------------------------------------------------------------------
--------------------------------------------------------------------------------
--------------------------------------------------------------------------------
--------------------------------------------------------------------------------
--------------------------------------------------------------------------------
--------------------------------------------------------------------------------
--------------------------------------------------------------------------------
--------------------------------------------------------------------------------
--------------------------------------------------------------------------------
--------------------------------------------------------------------------------
--------------------------------------------------------------------------------
--------------------------------------------------------------------------------
--------------------------------------------------------------------------------
--------------------------------------------------------------------------------
--------------------------------------------------------------------------------
--------------------------------------------------------------------------------
--------------------------------------------------------------------------------
--------------------------------------------------------------------------------
--------------------------------------------------------------------------------
--------------------------------------------------------------------------------
--------------------------------------------------------------------------------
--------------------------------------------------------------------------------
--------------------------------------------------------------------------------
--------------------------------------------------------------------------------
--------------------------------------------------------------------------------
--------------------------------------------------------------------------------
--------------------------------------------------------------------------------
--------------------------------------------------------------------------------
--------------------------------------------------------------------------------
--------------------------------------------------------------------------------
--------------------------------------------------------------------------------
--------------------------------------------------------------------------------
--------------------------------------------------------------------------------
--------------------------------------------------------------------------------
--------------------------------------------------------------------------------
--------------------------------------------------------------------------------
--------------------------------------------------------------------------------
--------------------------------------------------------------------------------
--------------------------------------------------------------------------------
--------------------------------------------------------------------------------
--------------------------------------------------------------------------------
--------------------------------------------------------------------------------
--------------------------------------------------------------------------------
--------------------------------------------------------------------------------
--------------------------------------------------------------------------------
--------------------------------------------------------------------------------
--------------------------------------------------------------------------------
--------------------------------------------------------------------------------
--------------------------------------------------------------------------------
--------------------------------------------------------------------------------
--------------------------------------------------------------------------------
--------------------------------------------------------------------------------
--------------------------------------------------------------------------------
--------------------------------------------------------------------------------
--------------------------------------------------------------------------------
--------------------------------------------------------------------------------
--------------------------------------------------------------------------------
--------------------------------------------------------------------------------
---------------------------------------------------------------------TTAATTTCCAT
GGTATCCAGTATCTACCATTTTCCCTAAACCATTC---------------------------------------------
---------------------------------------------CAGAAGTGAATTTTGGATATCTTGAGGAGAATCAA
AAATGCCCATCAAAATAAATCAAAATTGAAAAAATGTTCTTTCACAATATCATTTTTTTGATAATTTTATCGACTCAAAT
TAATACTTTTTGAATAGCTAATACATCGAATAATATGAAAAACAAAACTATTCACTTTACGAAAGATATATCTTTAAGTA
AAAATAATTTCATCCTTCTCTAAAAATATGAAGCAATTCTGGAATTGGAAAAATTATCAAATTGCATGGCA---AGTAGA
AGAAACAAGTAATGATTCAGGAATCGCTATAGTATTAATTCATGGTTTTGGAGCATGTAAAGAGCATTGGAGATTCAATC
AA--AAAACTATTAGCTCAATTGCACCATGCTATGCATTAGATTTAATAGGTTTTGGAGACAGCAGTAAGCCAAATTCAC
AGATTCCATATGAAAAGAAAACCTATCAG---AATT---TCAATTATTGTTTTGATAATTGGAGTCAGCTAGTTTA-TGA
TTTTTGTAACGAAATAGTTAAAAAACCTGTCTTATTAATTGGAAATTCGATTGGGGGAGTTATTGCATTAAATACATCGA
AAAAATTATCTCAAAAAGCCTT----AGGGGTCATATTAATTGATTGTGCTCAAAGGACAATGGATGATAAACGCCTAGC
TGAACAATCGTTATTAATGAGATTTTTAAGACCAGTGATTAAAACTTTTGTAAGACAAAGACTTTTAAGTTCCAACATTT
TTAACATCGCAGCACAACCAAAATTTATTGCGAAAATTTTAAAAGTAGCTTATCCAAGTCGAAATAATGTTGATGAAGAG
TTAATAGACACACTCTTCAAGCCAACCCAAAGCAAAGGAGCTCCGGAGGCTTTTAGAGGATTTATTAACCTATTTGATGA
TTATCTAGCACCAAATTTACTAAAGGAAATGAATACTTCAGTTCACTTAATTTGGGGAGAAAAAGATCCTTGGGAACCTG
TGAAAGAAGCTCAAAAATGGTTTAAAACTTTTGAATGTATAAAATCTTTAGATGTTATTTCAGACGCAGGACATTGTCCC
CATGATGAAATGCCAGAAAAAGTTAATCCTATTCTTATAAAGATAATTCAAGAAGCCATATAAGCTTCAACTGAGTCTCC
GGTTTTTCTTAAACCTCGCAAACCGTCTCTTTCTAAATTTCTTACTCTATCTCTACTAATACCCAAAACTCTTCCAATAC
CAGTAAGACTCATCGGATCATCACCATCTATACCGTATCTCATTCTTAAAACACGATTTTGTAATTCGGGTAATTGTTCG
AGTAATGTTTCTAAATCACCCTTCATGCAATCACTTTCAATTTGTTCGGAGGGCATATCAATTTCGTTAGATAATAAGTC
TAATAAAATAGTATCTTCACCATCGCCAATTTTTGTTTCTAAGCTAACTGGCTGCCCAGCTCTACTCATTAAATCTTTAA
CGTCAGTCTCTGGCAACTCAACATACTCAGATAGTTCTTTCAAGGTTGGAGTTCTAGAAAGTTCTTGACTTAATTCTCGT
TGACCTTTTTTCAACTTGTTTAGCATTTCAGTTATGTGTATAGGCAGTCTTATAGATCTACTTTTTTCAGCAATTGCGCG
TGTGATGCCTTGACGTATCCACCAGTAGGCATAGGTTGAAAACTTGTATCCACGAGTAGGATCAAATTTTTCAACTCCCC
GAACTAAGCCGATAGTTCCTTCTTGAATTAAATCTAATAATTCCATATTTCTTTTTGTGTATTTCTTAGCAACACTTACT
ACCAAACGAAGATTGGCTGCAACCATTCTCTCTTTTGCTCTTCTTCCGCTCTTTAACTTCTTTTTTAAT--TGGATCGGA
GAGATTCCAGCTTTGTCAGCGAAAAAGTTGATGTCTGGCTTTTCCCCTA--AATCGCTCTCGAGTTCGGTCTCAAGATTT
TCAAGGGAAACAAGATCTTGAACTTGTCTTCCCAAAGTAATTTCCTGCTCGTGTGACAGCAAAGGGACTCTTCCAATATC
TCTTAAGTAAGAACGAACTAAGTCAATATCCGTAACGGATCTT---GCAGAAGCAGCGGAAGATGAATTCTTAGTCTTAG
GAGCCTCTACTGCCGTTGTCAT-------AGGTT---TGTTGAGTTTTGTAAAGCTTACTACT--AAGAATTGTAAAGAT
CAAATAAGAATAGCTCGGCTTCCCACACTTTGAGTAAAAACACTCATTCGACTTCTACCCCAATCTT----CCTAGGAGC
CAAGAAGCAGTTTTCAAATAAATCAGTACCCCTGCAACATCTGTGGCAGTAGTAATAAAAGGTGCAGACATTAAAGCGGG
GTCTAAGCCCATACGATCAAAAAGCAAAGGTAATGAAGCTCCTGCGGTAGCAGCAAGAGTTGTAATAGCAATCAAGCTTA
TTCCTACAGCAGTTGCAACTAAAGGTCCCTGTCCTTGCCACCAAGCAAAAGGTACGACAAAAACAGCCATCGAAACTCCC
AGCAAGGCTCCTGCTAAAGCTTCTTTTGCAATAGCCCTAAATAGACCAAGTCGTTGTATTCGTTGAGTACTCAAACCTCG
AATAACAACCGTTGAGCTTTGAGCCCCAACATTCCCTCCTGCGCCAATCAATAAAGGAATGAAAGCAGTCAACAAAACCA
CTTGCTTCAAAACCTCGTCATTCATTGCAATCACTTGAGTTGTTAATCCATTTGCGAGGACCAAAACGGCAAGCCAGACA
ATACGCCGTCTGGCTACAACGAATAAATTGCTTTGGAAGTAATCATCTTCATCACCAGCTTGAACCGCTCCAGCTGCATA
AATGTCCCTAGTCGCCTCTTGCTCAATAACATCAATTACATCATCAACAGTGACAATTCCTACTAGTCTTTTCTCAAGAT
CTACCACCGGTAAAGCTAAAAAATCATATCTTTGAATTGCTCTTGCAACCTCTTCTTGATCAGTATCGGTTCTGACATTT
ACAACCTCTCTTGTCATCACTTCTCCAATAAGTGATTCAGGATCAGCAACTACTAAATCCCTTAAAGATAAAATTCCAGT
CAGATGCCTCTCTTTATCAGTCACATAAAGGCTGTAAATGGTTTCTGAAAAAGTAGCTCTTTGTCTGACTAGTTTTAAAG
CTTGTGAAACGCTAAGAAATTCTTTGAGATCTATAAATTCTGTTGTCATTAATCTGCCAGCCGTTTCAGACTCATACCCC
AACAGCTGAGCAGTTACTCGTCTTTCTTCGGGACTAAGCTCTGCAAGTAAACGCCTTACAACTTTTGCAGGCAACTCATC
AAATAGTCGAACACGATCATCGGGTGACATTTCTTCAACTAAATCGAGTACTTCGTTTGACCTCAAACGATCTAAAAGAT
TTTGTTGTACTGAAGGATCTAAATATTCGTAAACCTCAATTGCTTCGTTTTTATTCAAAAGCCTAAAAGCCAAGGCTTGC
AAAATCATCGGCAAAGTTCCAATAGCCTGAGCTATATCAACAGGCTGCACAGGGCTGAGAAGTAATTTGACGCCATCGTA
ATTTCCCGCTGAAAGCATTGCCTCTAGTTGCTGAGCAACT----------------------------------------
--------------------------------------------------------------------------------
---------------------------------------------GCCTCAGCAACCAAACTGCCATTAGCCAAGGATTG
AGTCTCACGAGATGCCCCTATTTCTTCGTTCATATTTGGAGCAGCAAGCCATTATTATTTTATGGCTAACTCCAGTTTTT
TATCACTT------------CCATATCCATGTCCGTAAATATCAGCAAAGTGGAGGTCTTCTCTTTTAAAAATCAGAAAA
TAACTTTTGATCATTACAAAGGAAATGTCTTATTAATTGTCAATGTCGCAAGCAAGTGCGGATTTACTAAGCAATATAAA
GCTCTTCAGTATCTTCAGGATAAATATGAATCCAAAGGCTTCAAAGTTTTAGGCTTTCCTTGCAATGACTTTGGAAACCA
AGAGCCTGGGCAATTGGAAGAAATAAAAGAGTTCTGTTCAACAACTTATGGAGTCAATTTCCAACTTTTCCAAAAAGTTC
ATGCCAAAGGCAAAACAACAGAACCATTTACTACCTTGAATCAAGTAAGTCCATCTGGAGACGTTGAATGGAACTTTGAG
AAATTTCTCATTAATACTGAGGGAGATGCGGTCGCAAGATTTAAAAGTTCAATAGAACCTGACAGTCCTGAAGTCACACA
AGCAATAGAAAAATTACTCGATTAAGCATTTAATCTCTTTGCAAAGATGTGGCCTAAAGCAATAGACAAAACTCCCATAA
GTACAATTGAAAGTGAGTTCAGTAAAAATAATTTATACAGGCCTTGATTTAGTAACTTATATAAGTGAGACATCCAGCTA
CTAAAGGTAGTCATAGAGCCACAAAGTCCAACACAAAGAGTTAATTTATA------------------------------
--------------------------------------------------------------------------------
--------------------------------------------------------------------------------
--------------------------------------------------------------------------------
--------------------------------------------------------------------------------
--------------------------------------------------------------------------------
--------------------------------------------------------------------------------
--------------------------------------------------------------------------------
--------------------------------------------------------------------------------
--------------------------------------------------------------------------------
--------------------------------------------------------------------------------
--------------------------------------------------------------------------------
--------------------------------------------------------------------------------
--------------------------------------------------------------------------------
--------------------------------------------------------------------------------
--------------------------------------------------------------------------------
--------------------------------------------------------------------------------
--------------------------------------------------------------------------------
--------------------------------------------------------------------------------
--------------------------------------------------------------------------------
--------------------------------------------------------------------------------
--------------------------------------------------------------------------------
--------------------------------------------------------------------------------
--------------------------------------------------------------------------------
--------------------------------------------------------------------------------
--------------------------------------------------------------------------------
--------------------------------------------------------------------------------
--------------------------------------------------------------------------------
--------------------------------------------------------------------------------
--------------------------------------------------------------------------------
--------------------------------------------------------------------------------
--------------------------------------------------------------------------------
-------------------------------------------------TCTTTTTAAAATATTTAATGAATTAAAAAAT
CCTAATAAAAAGCAACCAATTAAATTGACTATAAAAATTTCATCAATTTGCCATCGAAATAAAGCTCCAAGAAATGCTCC
TAAAGATATTAAGAAAAATGTATTGTTTTTAATATCTATACCCATCTATTGAGTACCTAAGAACAATCCAAATGCAAAAG
CAATGATTCCTATACTCACAGAAATAATAAATAACTTTAAAGCTCTAAAAAGTTCCAATTGCAAACATAAATCAAACAGA
TCATAAACAAATGAAGAAAAAGTACTGAGGCTTCCAAAAAAACCAATTGAAAAGAATAATATTAATTGGTAAGAATAAGT
AAAAGCTCTAAATTGCTCTACAAGTGAAAGGAATAAACCAAGGCCAAAAGAAGCAAAAGTATTAATTATTAGAATTAAAA
AACCTTTGTCTAAATTTAAGTTTCCTAATTTATGATGAATTTGAAATCGAATATTAGCCCCTAAAATTGCACCAATAGAA
ACAAATAAAATATCAGACATATATCATATTACTCAAATTTCCACCCATCCTCTTCTATAAAACAACTGATCAAAGTTATG
ACATAAAACACTAACTAATAACCAATTTTTGCTCTCATTACTTTCCCATACTTGAATAACTTTAACTGGTGTTCCTGCTT
TAACCTTAGTTAAAGTAGATGAATTATTAGAGGCTGAGGTAAGCAAATTAAAATCTTTTAATGCAATTATTGGTGATCCA
ATATTATTTTTTCTATGCTGAATAATTGATTCTTGGGCACCCCCAGCAGGTAATGTAGTAGGGGCTACCAAACCAA---T
ACATAAAAGCCATGTCCAGACAATAAAAGTACTAATTATATTCATCAAATATCTAAAGTAGCCAGGTCCAGATCAACACT
ATGAGTTTCAATAAATTCTCTTCTTGGTGCAACTTTATCACCCATTAAAATTGTAAATATTCGATCAGCTTCAAGAGCAT
CTTCTATCTCAACTCTTTTCATCATTCTAGTTGTTGGGTCCATAGTTGTTTCCCATAATTGTTTAGGCATCATTTCTCCT
AAACCTTTAAATCGTTGAATTGTATAATTTGCTTTTTCTCCAAAACTTGCAAGAGTTTTTTGCATATCTGAT--TCGTTA
TAACAATATTTATGATTCTTTCCTCTTGTAACTTTATATAGAGGTGGACAAGCAATATAAATATATCCACCTTCTACAAG
ATCCTTTTGATACCTATAAAAGAAAGTCAACAGCAACGTTCTTATATGAGCACCATCTACATCAGCATCAGTCATGATTA
CTACTCTGTGATATCTGAGATTCTTAACTTCAAAATCCTCACCTTTTATTCCTAAACCAAGAGCAGTTATTAAAGATTGA
ATCTCAGTATTTTTATACATCTTCGCATCATCGGTTTTCTCAATATTTAGAATTTTTCCTCTCAAAGGTAAAATTGCTTG
AAATTTTCGATCTCTTCCTTGCTTAGCCGATCCTCCAGCAGAATCTCCCTCAACTATATAAATTTCTGATTCTGATGGGT
CTCTTGAACTACAATCAGCCAATTTTCCTGGCAAAGTAGAACTTTCTAAAACACTTTTTCTACGAACCAATTCTCTAGCT
CTTCTAGCTGCCTCAGCAGCATTAAAGGCTTGTATTGCTTTCTCTAAAATTAAGTCAATAACACCTGGGTTGAATTCTAA
ATATTGACTCAGAGCCGTCCCTACCAAGCTATCAACAATTCCTCGAACCTCAGTGTTACCTAATTTAGTTTTTGTTTGAC
CTTCAAATTCTGGATCTGGAACTTTTACAGATAAAACAGCTGTTAAACCTTCTCGAATATTTTCCCCTGCTAAATTCGAA
TCTCCATCTTTTCGTTTACCTCTTTTCTTTGCAAATGAGTTTAACGTTCTAGTTAATACTGTTTTCAGACCCTCAATATG
AGTTCCACCATCTATGGTGCGAATATTATTAGCAAATCCAAGAATGCTATCTGAATAAGCATCAACGCACCATTGCATTG
CTGCTTCTACTTGAACACCATCTTTTTCTGAGTTGACATAAATAATCTCTGGATGTAATGAGTCTTTTGCTTTAGTCATA
TACTCTACATATTCTTTTATTCCACCTTCGTAAAAATAAACTTCTTCATATGGAGTTTGCGAAGAATCATTCGATTGCTT
TCTCTCGTCACGAAAAACGATACGAACCCCTCCATTTAAATAGGCTAGTTCTCGTAGTCTCGATGATAAAATTCCGTATT
CAAACGATATGCCATCCGTAAAAATTTGATCATCAGGTTTAAAGCAAACAGTAGTACCAGTTAAATTTTTATCTGA---T
TTCGAAAGATTCTCAGACTTTAGACTCCCAATTGATGCGCCTCTTTCGAACCGCTGAAAATGAACTTGTTGTTGCCTCCT
AACTGTTACTTCCACCCATTCACTTAAAGCATTTACAACCGATATTCCAACACCATGCAAACCTCCAGAAACCTTATAAC
CACCGCTTCCAAATTTGCCACCAGCATGCAAAACAGTTAGAACGGTTTCAAGAGCACTTTTACCAGTGCGAGGATGTAAG
TCAGTTGGAATTCCCCGACCATTGTCTGATACTGATGCTGAACCATCCTCACAAAGCAATATTGTGATTTGATCACAGTG
ACCAGCTAGTGCCTCGTCTACAGCATTATCAACAACTTCATACACAAGATGATGAAGTCCTTTAGAGCCTGTTGAACCTA
TATACATTCCAGGCCGCTTTCTTACAGGTTCCAAGCCTTCAAGAACTTGGATCTGCTCAGCACCATAAGCCGCTTGGACT
T---------TTGAATCTTTACTCATTCTGATAAA-CGGATGC-AGGCAAGGTTG--TATTTGATACGAGCATTAGCCGA
AACCTTT--CCCCAAATTTCAATTTAACATTGG-----------------------------------------------
----------------------------------TATCAAGGAAAGTCTTAGGAAAAATTTAAAACCAAATTAAAAAATT
TAATTTCATGCAATTACTGCTAATAAAAC----CCCTGAAAGACAATCATGCAACCCAAT--------------------
----AAACCTCTT--GTCGTAGCCCTTATGGGCCCAACTGCAAGTGGTAAAACTGAACTTGCGATTGATATTGCAAAAAA
AATCAATTCTAATATTCACAATATTGATTCTCGCCAAATTTATATTGATATGGATATTGGCACCGCAAAGCCAACAGCAG
TTCAACAAAGCCAAGTAAACCATTTCCTTATTGATATTTGCTTGCCATCTAAACCAATCAATCTTCATGATTTTCAATCC
ATAGCCAAAACATCCA--TTGAGAGAGATTTAGAAAAAAAGGGTTTAACTTTACTTGTAGGAGGAAGTGGTTTATATCTG
CAAGCCTTAATTGGAGGACTTAATCCTCCAGCGGTACCTCCTCAAAAATTCTTAAGAGATCAACTTAAAAAAATCGATAA
AGCCGAACGACACAAATTATTAAAGCTTTGTGACCCTTTCTCAGCGCAGAGAATACATCCAGAAGACTCAATAAGAATAA
TTCGTGCTCTTGAAGTTTTTTATGCAACAGGAAGA-----ATGTTTTCGAAGGCTAAAAACATGAGGCCTACTCCTTGGA
GAGTTTTGGAACTTGGATTAAATCCTGAAAATTTAACCAGTAGAATTCAACTTAGAACTAGAGAAATGTATAAAAAAGGG
TTAGTAGAAGAAACAGGAGATTTGATCAATAAATACGGAAATAATTTACAGTTGCTTAAAACTATTGGATATGGTG----
--------------------------------------------------------------------------------
-----------AAGCAAGGTCTATGATTAATGGAAAGATTAATTATGAGGAGGCTTTAGAAATAACAATAAAACGAACTT
GCCAATTAGCCAAAAGACAAAAAACTTGGTTTAGAAATAAGCATAATTCTAAATGGCTAAATGATGAGAATGCATTACCC
GAAGCTTTAGCTTCTATCTATGAGTTT--------CTTGGTTGATGAGATCA-TATATGC--------------------
----------------------TTAGAATTGCTCCAAAAGGTTTTTCCACGTTAATTAATTACTGAATGCCACCACGTCC
CCGTTTTGATCGTCGCGCTCCAGAAAGGGAGTTGCCCAATATTAATGAAAGAATCAGCTATTCGAGCTTGAGGGTTGTTG
ATTCAGATGGCACTCAACTTGGAGTCATCAGTCGCGAGGACGCTTTAGAGGTCGCTAAAGAGAGAGAATTAGATCTTGTT
CTAGTAAGTGAGAAGGCGACTCCTCCTGTATGCCGAATAATGAATTATGGGAAATTTAAGTTTGAGCAAGAAAAAAAAGC
AAAAGAAGCTAAGAAAAAATCACATCAAACAGAAGTTAAAGAAGTAAAAATGAGGTATAAAATTGATCAGCATGATTATC
AGGTCCGTATTAGTCAGGCCACTAGATTCTTAAAGGCTGGAGATAAAGTCAAATGCACAGTTATATTTAGAGGCCGCGAA
ATTCAACATACTGCTCTAGCAGAGACACTTTTAAAAAGAATGGCCAAGGATTTGGAAGAAAAGGCTGAAGTACAACAATC
GCCCAAAAGAGAGGGAAGAAATATGATCATGTTTTTAACTCCGCGTAAAACTCCTCTTTTAAAGAAAGAGAG--------
--------------------------------------------------------------------------------
--------------------------------------------------------------------------------
--------------------------------------------------------------------------------
--------------------------------------------------------------------------------
--------------------------------------------------------------------------------
-------------------------------TGAAATAACTGAGCCCAAAAAAGCTTTGAGAACA---------------
--------------------------------------------------------------------------------
--------------------------------------------------------------------------------
----------------------------------------ATTGATTAAATTAAACAAAATTGTCATATGACAAACAAAA
AATTGTCACT--GGCTATTCTTTTTATTAATCTAGCCACATTCACACCTGGCATATCAACGCGTGAGATTCCACATACAA
CAGGACAGTGAAATCCCGGCATCAAGCCAGTTATATAACCAAGTTTGTTTTGCTATTGCAGCAAGACATTACCCACCTGG
ACATAGGTTGCCCAGTACTAGGCAACTTGCGATGCAAACTGGTTTACATCGAAATACTATAAGCAAAGTCTATAGACAGC
TAGAAAAAGATGGAGTTGTTGAAGCTATTGCAGGTTCAGGTATTTATGTTCGGGATCAGCAAAAACAAAAAGATTTAAGA
AGTAGCTCTCATGCACTACGTAAAAAAGGTATCCAAGATATAGACCATGAAGTCCGTAAAAGTATTGATGAACTTTTAAA
TACGGGATGCACCTTGCAGCAAACGAGAGAATTATTTACCCGTGAAATTGATTGGAGGCTGAGATGCGGAGCTCGCTTAC
TTGTTAGTACTCCTAGAGAAGATATTGGAGCATCATTACTAATTGCTGAAGAATTGGCTCCTCATTTAGATGTCCCAGTC
GAGGTTGTTCCAATGGAAGAACTAGAGAGTGTTTTAGAAAGCTCAAGCAAAGGAACAGTCGTGACAAGCAGATATTTCTT
ACAGCCTTTGGAAGAATTAGCAAACCGACATCAAGTTCGAGCTGTCGCTGTAGATCTCAGCGATTTTCAAAAAGAACTAA
CCATATTAAAAAAACTTCGCTCAGGCAGTTGTGTAGGAATAGTTAGTATTAGCCCAGGAATATTAAGAGCAGCAGAGGTT
ATTTTACACAGTATGCGAGGCAACGAATTACTTTTGATGACTGCAAATCCCGATGTAGGTAGTAGATTAATAGCTTTACT
AAGGGCTGCCAGTCATGTGATTTGTGACAGCCCAAGCCTTCCTCTTGTGGAACATACTCTCAGGCAAAATCGTTCACAAT
TAATGCGCATGCCTCAAATACATTGTGCACATAAATATCTTAGTGACTCTACAATTGAGGAGCTTCGAAAAGAGATTGGT
CT------------------------------------------------------------------------------
--------------------------------------------------------------------------------
--------------------------------------------------------------CTTAGAGTAATC------
------------AATGCTTAAAATTATTAAGGCAGATTTCTCAATTATCAAAGAAAGAGATCCGGCTGCTAGAGGTTTTT
TAGAGATTGTTTTTTGTTACCCAGGGTTTCAAGCCCTGGTTGTACATAGAATTAGTCATAAACTCTGGAATCTAAAACTT
CCACTAGTCC---------------CAAGATTACTCAGCCAAATAACACGGTTTTTAACAGGTGTAGAGATTCATCCGGG
AGCGAAAATTGGTAAAGCTGTATTTATAGATCATGGAATGGGAGTTGTTATTGGCGAGACGAGTGAGATAGGCAACAGAT
GCCTTTTATATCAAGGAGTTACTCTTGGTGGAACAGGTAAAGAAAATGGGAAAAGACATCCAACTTTAGAAGCAAATGTT
GTCGTTGGAGCCGGAGCTAAAGTTCTTGGTGCAATCATTGTTGGCACGAATACAAGAATTGGGGCTGGGTCAGTGGTAGT
TAGAGATGTAGAAGCTGATAGCACTGTAGTAGGGATCCCAGGCAGGGTAGTGCATCAAAGTGGAGTCAAAATCAATCCAC
TTGCTCACTCTGCGTTACCTGATACAGAAGGAAATGTAATAAGAAATTTAATGGAAAGAATTGATGAGCTTGAAAATCAA
GTAATTAACTTTCAAGAGATAATCAGAAATT---CAAATATAGGGAT------AAATGATAAG----AACTTCCATCAAG
GAGAATCACAAAATTTAAAAGACAAAGAAATCATCGAATTCATCGGAAA----
> 4:1593569-1618091 + /Users/awi025/Geneious 2019.1 Data/temp/export-94folder/CP000111.gb
------------------ACTGA---AGAATTACATTCTTCAAGTTTATCTTTTAGTTGATCAAGAGATTCATCAGAAAT
TTTCGAATTCATTGGACAATGTTTAGGTCCACACATTGAACAAAATTCGGCCTTTTTAAAGATTTCTTCAGGTAGTGTCT
CATCATGGTATTGCTTTGCTCTTTCTGGATCTAATGAGAGTTCGAATTGTTTATTCCAATCAAAGTTATACCTTGCATGA
CTAAGTTCATCATCTCTATCACGAGCTCCAGCTCGATGTCTTGCTATATCAGCAGCATGAGCAGCTATCTTGTAAGCAAT
TAATCCTTCGCGTACATCTTCTGCATTTGGGAGACCTAAATGTTCTTTTGGTGTTACATAACATAACATAGAAGTCCCAT
ACCAACCTGCCATTGCCGCTCCAATAGCACTTGATATATGGTCATAACCAGGAGATATGTCTGTTACTAATGGACCAAGT
ACATAAAAGGGAGCTTCTGAACATTCTTCCATTTGCTTTCTCACATTAAACTCAATTTGGTCCATAGGAACATGACCAGG
GCCCTCAACCATTACTTGAACATTATGTTCCCAAGCTCTTCTAGTAAGTTCTCCTAAGGTCTTCAATTCGGCTAGCTGAG
CATCATCAGAAGCATCATGTAAACATCCAGGCCTGAGTGAATCACCTAGAGAAAAAGTACAATCATATTTCTTAAAAATC
TCACAAATATCATCAAACCTTGTATATAGAGGATTTTGCTTAAAATGATGCAACATCCATTGAGCTAAAATACCACCCCC
TCTACTTACAATTCCAGTAATTCTTCCTTTGACTTTTGGCAAATGCTCTATTAATAATCCAGCATGAATAGTTTGATAAT
CTACGCCCTGCTGGCAATGTTTTTCAATAATATGAAGAAAATCGTCTTCAGTTAGTCTATCTATTGAGCCATGTACACTT
TCTAAAGCTTGATAAACAGGAACTGTTCCTATAGGGACAGGTGATTCGTGAATAATTGCTTTCCGCACTTCATCTAAATT
TACTCCTCCTGTAGAAAGATCCATAACCGTATCAGCCCCATATTTAACGGCTAGCTTGAGCTTCTCTACTTCTTCATTAA
TATCACTAGCATTAGGGGAAGCACCAATATTTGCATTAACTTTGCATCTAGAAGCAATACCTATTGACATTGGCTCAAGA
TTCAAATGATTAATATTAGCTGGAATGATTAATCTTCCTCTTGCAACTTCTTCCATTATTAAAGAAGCTGGTAGATTCTC
TTTTTTAGCAACAAAATCCATTTCTTCAGTAATATATCCATTTCTCGCAAAGTTAATCTGAGTTACATTGTCTTTGCCTA
GGCGAGGCTTAATCCAGGAACTTCTCATAATTTATAAATTTTTAAAAGTTTTA-------TTACTAAAGTTT---GATCA
AA---TTTCCACTTCCCTGAATCAGGATTAA-TGATTCAGGTTCAAAGGGTATGATCTCAGCTAAG----------TTAA
ATTTCCCAGCACCCCTAGTA------------------------------------------------------------
--------------------------------------------------------------------------------
---------------------------------TTAATCTTATTGATAGCTCTTTTCTAAAAAATAGTCATCACATAT-T
GCGTAAATTAAATAA--AATAAT--TTTATTTAATTTTTTTATAAGAC--------------------------------
------------------------------------------TTTATCTTTTGTAAA-ATATTCTCCCGTTCCAGTCTTC
TTCTTACTTCTTTCTCCAAAATAATTGAAATTCCCATTAAGCCAATAGGCAAATAAAAAATTTTCCTTGTATGGTCACTT
AATAACAAGCCAATAGCAGACATTAGGATCAAAAAAGGGGCCGCAAAAGACAAAATAAACCTTTTATTAATTTTCATTTG
TCAACCGT------ATTAATTATTTCACTGTTT-----------------------------------------------
----------AATTTTACAATG----------------------------------------------------------
-GCTTCTGTAATCACTTTAATTCCAATAGCAATAGCTCTTTCATCTGGATCAAATTTGGAACTATGTAGTGGAGCACATC
CATTTGAACTAGAAACACCAAGCCTAAACATTGCCCCAGGGATTTCATTCAAAAACTCAGCGAAATCTTCAGCACCTAAT
GATGGTTTTTGTAATTCGATAACATTTTCTTGACCCAAAACATTAATTCCTGAATCTCTGAGGACTCTATTAATTTCAAA
ATTATTATTTACTGGGGGAGTTATTTCTCTGAAGAATACTTTTGCCTCAGCTCCGCAACTATTAGCAATAGAAGAGATAT
TTTCATTAAGCCAATTACCAATATTCTTAAATAATTTAAGATTAGTGCATCTAACTGTACCAATTAAATTAACATTTTCT
GCAAGAACATTAAATGCATTGCCACCATTAATTTTACCAAAAGTTATCACTACAGGATCTAAAGGATCTAACTTCCTTGT
TATTAATTCTTGAATTCCTGAGATTACTTTAGAGGCGACCCAAATAGCATCAATTCCTTCATGAGGTCGAGCACCATGGC
CTGATTTTCCTTTAATCTCTACCTTAAGTTCTCCAGCGGCTGCAGTTAAACTTCCCTCTTTAATCCCAATAGTCCCTACA
GATAAATTGGGGTAAACATGTACCCCCAATATATGGGTTAAACCATCAGTTGCACCATCCTTAATCATCCATCTAGCTCC
ACTCGCGATTTCTTCAGCTGGCTGAA--AAATTATCCTAGTCCTAAAATT---AAGTTTTAAATCCCTAACAAT--TTTT
GCTACACCCAATCCAATTGATATGTGCAAATCATGACCACAAGCATGCATAACGCCATCTACTTTTGAACAAAAACTTAA
TTTAGTTTCCTCAAATATTGGTAAAGCATCCATATCCACTCTTAAACCTATGATCCCTTTATCTAAGGGGCCAAAATCAG
CTATAACTCCAGTCCTACCTATGGATTCTCTGACATTCCAACCAATATTTTTTAAATAACCACTTATCAAAATCGCAGTT
TGATTTTCAAGTCCACTTAATTCCGGATGTGCATGGATATGTCTTCTTAAATTAATTAATTC------------------
---------------------------------------------ATCATTAAATGAATC---AATTTTTTGAAAGCACT
CATCTCTATTCATTACTTATTT---------------------------------------------------TAAATCA
ATAAAGTTCATTAAATCCTTAATTGGTTTTGGAGGCCATCTTCTTATTGTTTTTAACCATTTCTCATCACTATACCTAGG
ATCTAATTCAGTTACTGCTATCCAATTACTCTCTGCTTTACCATATTCACCATTATACCAATTCAAAGCTGTTAAAGCTG
CCCTAGCATCTGCAAAAGTTGGATAACGTCTAATTAATTTTTTTAATTCTTTTTCAGATTCATCAATATTTCCCAACTGG
AAATCTGCTAAAGCCATACTTGATCTTGCCATCGCAAATCCAGGATTATATGTAGCAGCTTTTGAAAATAAATCTCTTGC
TTTTTCCCATTGTGATGCAGAACCTTCAACATTAGCCAAATTATATAATGCAGAGAAATTCTTATTATCTTGCGAAATAA
CAAACATATAATCTTTTTTTGCTTGCGACCATAGACCCAAGGCCTCCTCTGCTATACCTCTGTTAATGTAAGGATCTATT
TCATTAGGATTTAAACCTATTGCCTTATTTTGATCATCTATTGATCCCTCTACATCTCCAATGACAAGTCTTACATTTCC
TCTATTGCTCAAAGCGGCAGCATCATCAGGATAAGAATCGAGATAGTGATTCCATTCTTGTAGAGCGAGATTAAATTGTC
CGCCTGAACTTAAATCTATTGCATTTTTAAACAA----------------------------------------------
--------------------------------------------------------------------ATCCTCTCTTAA
AGATAATGAATAGCATGGTGCAATATAAAAAATATTGACAAAAACAAAAATTAATAAAAAACAAACCTTAACTTTTTTAA
AAGTTATCATTTTTTGAA--------------------------------------------------------------
----------------------------------------------------------------TCAAT-----GTACTT
TTTCCCTAAAGCAGTAAGCAATCTTCCTCGAGGAGTTCTTGTGAGAAAACCAATTTGGATTAGATATGGCTCAACTACAA
ATTCTAACATTGAAGAATCATCACCCAATCCGGCTGCAATTGAATCTAGGCCAGTTGGAATATTTTTGTTTTGGTTTAGA
AAAGA---TAAATATTGTCTATCTACATAATCCAATCCTTTTTCATCTATTTGGTAAGAATTTAAAGCTTTTTTTATTAA
ATTCACGGAGATAACATTAGTTTTTTTAACAACTTGAGCATAATCTCTAACTCGTCTTAATAATCTCAAAGCAATTCTTG
GAGTCCCTCGAGATATCTTTGCTAAGTGAGAGGATGCTTCATCATCTACATTAAAGCTTATTAATCTGGAGAAATTATCA
ATTATTTGTTTTAGTTCATCACATGTATAAAATTCAATTTTTTGAGATATCCCAAATCTATCTCTTAGAGGCGCACTAAT
TGAGGCTAATTTAGTTGTGGCGCCAACCAGAGTAAACCTGGGAAGATTAATTGTTCTGCAACGTGCTCCTCTATTAGCTC
CCATAGTTAAATCAAGTCTAAAATCCTCCATTGCAGAATATAACAACTCTTCAGTTAACCTATTTAAGCGATGTATCTCA
TCAATAAATAAAACTTCACCTTCTTTTAATCCAAGCAGTAACCCTACAATATCTCTAGGTCTTTCAATCGCGGGGGCAGT
AGCTATCCTACATTTTGTATTCATTTCTTTGGCTATCAAAAAAGCTAGGGTAGTCTTACCTAAACCAGGCTGTCCATATA
AAAGAGTATGCTCCAAAGGTTCTTTTCTATAAATTGAAGCATCTATAGCTATTCTTAAAGAAGACTTAAGTTTTTCTTGG
CCTATAAATTCTTGAAAAGTAATAGGCCTAGCTAAGTTCAGATTATTTTTTCTTTTTTCTTCTGGAATGATTTTTGAATC
AACTAGCCTAAGCTCTTTTTTACGAAGAGAAAAGTCATTATCGCCTATATTGGAGGAAATTATTGCCATAATGAAAGGTT
AATTGCAATTGTTCTAAGTAGAAAGATTTTTTACAGCTAAAATGGCAAAAAATTCAAACAAAGTTAGAAAAAATACTAAT
AAAG-----AAAATAATTTTAAACGTC---TAGCTGAGAATAGATATGCAAAATTTCAATATGCAATATCTGAAACAATC
GAAGCTGGAATTGAACTTTTAGGAACTGAAGTAAAATCTATTAGAAACGGAAAAGCAAATTTAAGAGATGGGTACTGTTC
ATTCAGAGATGGTGAGATTTTATTATTAAATGTTCACATTTCACCACACAAAAATGTGGGGTCTTTCTTTAATCATGATC
CATTAAGAAATAGAAAGTTGCTACTACATAAAAAAGAAATAATTAAGCTGAAATCCAATACTGAAAAAAAAGGAATGACT
ATTGTTCCCTTATCTATGTATTTAAAAGGGTCATGGATAAAACTAACTCTTGGTGTCGGTAAAGGGAAAAAATTACATGA
CAAACGACAAGATGAAAAACAAAAAAGTATAAAAAAAGAAATCAACTCTGTACTAAAAAGATA-----------------
--------------------------------------------------------------------------------
-----------------------------------------AAAATATTATGCAGACTTCTTGAAACTATGAATCCAAAC
TTACT---------------------------------------------------------------------------
--------------------------------------------------------------------------------
--------------------------------------------------------------------------------
--------------------------------------------------------------------------------
--------------------------------------------------------------------------------
--------------------------------------------------------------------------------
--------------------------------------------------------------------------------
--------------------------------------------------------------------------------
--------------------------------------------------------------------------------
--------------------------------------------------------------------------------
--------------------------------------------------------------------------------
--------------------------------------------------------------------------------
--------------------------------------------------------------------------------
--------------------------------------------------------------------------------
--------------------------------------------------------------------------------
--------------------------------------------------------------------------------
--------------------------------------------------------------------------------
--------------------------------------------------------------------------------
--------------------------------------------------------------------------------
--------------------------------------------------------------------------------
--------------------------------------------------------------------------------
--------------------------------------------------------------------------------
--------------------------------------------------------------------------------
--------------------------------------------------------------------------------
--------------------------------------------------------------------------------
--------------------------------------------------------------------------------
--------------------------------------------------------------------------------
--------------------------------------------------------------------------------
--------------------------------------------------------------------------------
--------------------------------------------------------------------------------
--------------------------------------------------------------------------------
--------------------------------------------------------------------------------
--------------------------------------------------------------------------------
--------------------------------------------------------------------------------
--------------------------------------------------------------------------------
--------------------------------------------------------------------------------
--------------------------------------------------------------------------------
--------------------------------------------------------------------------------
--------------------------------------------------------------------------------
--------------------------------------------------------------------------------
--------------------------------------------------------------------------------
--------------------------------------------------------------------------------
--------------------------------------------------------------------------------
--------------------------------------------------------------------------------
--------------------------------------------------------------------------------
--------------------------------------------------------------------------------
--------------------------------------------------------------------------------
--------------------------------------------------------------------------------
--------------------------------------------------------------------------------
--------------------------------------------------------------------------------
--------------------------------------------------------------------------------
--------------------------------------------------------------------------------
--------------------------------------------------------------------------------
--------------------------------------------------------------------------------
--------------------------------------------------------------------------------
--------------------------------------------------------------------------------
--------------------------------------------------------------------------------
--------------------------------------------------------------------------------
--------------------------------------------------------------------------------
--------------------------------------------------------------------------------
--------------------------------------------------------------------------------
--------------------------------------------------------------------------------
--------------------------------------------------------------------------------
--------------------------------------------------------------------------------
--------------------------------------------------------------------------------
--------------------------------------------------------------------------------
--------------------------------------------------------------------------------
--------------------------------------------------------------------------------
--------------------------------------------------------------------------------
--------------------------------------------------------------------------------
--------------------------------------------------------------------------------
--------------------------------------------------------------------------------
--------------------------------------------------------------------------------
--------------------------------------------------------------------------------
--------------------------------------------------------------------------------
--------------------------------------------------------------------------------
--------------------------------------------------------------------------------
--------------------------------------------------------------------------------
--------------------------------------------------------------------------------
--------------------------------------------------------------------------------
--------------------------------------------------------------------------------
--------------------------------------------------------------------------------
--------------------------------------------------------------------------------
--------------------------------------------------------------------------------
--------------------------------------------------------------------------------
--------------------------------GAACTTGGAGGCGGGGAAGGATCTGGATCTGCAATTAACATATGCTGT
AAGACAGTTTCAGGTCTTTCACTATCTCTCCAACGTATTTTGTAAGCAGGCATTTTGGTACCCCTACTTGTAGTTTGCTC
TACTGGTTCAATAACCCATCCTCTTCTTGATCGGCCTTGAGGATTTCTTTTTACTACTGCATCCGCGTGTTTGAAACGGA
AACCAACACGTTCACCACTCATTTAAAAAAT---TGCGTATTGGATTAATTATCTTATTTTACTTCATTCAAGGGTAATT
TTTCGTTTTTATTGGAAGTTATTTCTGGTTTTAACAATGGGAAAGGGATTACATCTCTAATTGATGGACTATTAGTAATT
AGCATAATCAGTCTATCAATACCTATGCCTAATCCCCCAGTAGGAGGCATACCAATCTCCAAAGCATTCAAAAAATCTTC
ATCTATACAATGAGCCTCATGATCTCCTTCATCTCTAAGAGATTGCTGTAATTGCATTCTTTCTCTTTGATCTACTGGAT
CTATCAACTCACTAAACGCATTTGCTAGCTCTCGTCCAACAATAAATAATTCGAATCTCTGAACCATTTCTTTATTATCA
AGATGAGGCCTAGCTAAAGGAGAAATTTCAACAGGATAATCGATAACAAAAGTAGGTTCTATAAGTTCTGACTCAACTTT
TTGCTCGAAGACCTCATTTAAAAGTCTTCCCATAGAATTCACTTTATTAGAAAATTCAACATTTATACTTTTAACGGCTT
GTTTTGCTGATTGAAAGTCTCCACTGAAAGAATCAAAATCAATCCCTGTATATTTTTTGACAATATCTTTCATGGATATT
CTTGACCAAGGTTTAGAAAAATCAATTTCCTTATTTTGATAATTTATAACTAAAGAACCACA------------------
-----CACATTAAATACAATATCTTTAATCAGTTCTTCTGTTAGATTCATCATATCGACATAGTTAGAAAAAGCTTGATA
AATTTCAACTGAGGTAAATTCTGGATTATGCTTTGTACTTATCCCCTCATTACGGAAGATTCTTCCCAATTCATAAACTT
TCTCAAATCCTCCAACAACCATTCTTTTTAAATGTAATTCTGTAGCTATTCTTAGATACAGCGGAATATCCAATGTATTG
TGATGAGTAATAAATGGTCTTGCTTCAGCACCACCAGCTTCAGATTGAAGAATTGGAGTCTCTATCTCTAAAAAATTTCT
ATTATCTAGCCATTGTCTTATAAAACTTATACATTTTGCTCTTGTTTTAAATACATTTTTAGAGTGTGGATTAACTATTA
AATCTAGATAACGTTGTCTATATCTTTTTTCAATATCAGTCAATCCATGCCATTTATCGGGTAAAGGCTGTAATGATTTG
GATAACATTTCCCATTTTTCTACTTTAATTGAAAGCTCCCCTTTATTAGTCTTTTTAATAGTGCCGTATACGCCTATCCA
ATCACCAATATCTACTATTTCCTTAATATCTTCAAAAGA------------------AAGTAATTTTTGGTTTTCTAAAT
TGCAATTAATCATCCTTTTATCTAGATAAAGCTGAATCTGTCCTTCTTGATCGCTTATTGTGAAAAAAGCAATTTTACCC
ATTACCCTTTTTGCCATCACTCTACCAGCGAGAGAAACACTGAAGTCTTCCTCTTGACCATTTTCTAAATAATCAAATTT
TTGAATAAGAAATTTTGTAGTATGTGAAACGCTAAAACTCTCTGCGTAAGAAGCAAATCCTTTACTAACTAGTGAATTAG
CTTTTTGTAAGCGTGCTTCTCTTATTTCAGACAAAATTTATTTTAATATATTTGTTTTATTTAATAAAATTATCAGACTA
-----------------------------------------------------------------TGGCTCAACTTG---
--------------------------------------------------------------------------------
--------------------------------------------------------------------------CCAAAG
ATGTTGCTGTTTCGCCAACTCTCTGAGACGCATAACCGATCCCTCTAACAGTTAATATTAATTCTGGATTTCTTGGATCT
GGTTCCAATTTACCCCTTAGTCTTGCGACATATACATCTACAACTCTTAAATCTGCAGCTCTACGAGGCGGATAACCCCA
TAGCTGTTCTAAAATTTCTGCTCGAGGAACAACTTTACCAGGCTCGTCGAATAATAATTCTAAGAGGCTAAATTCAGTAT
AAGTTAGACTAATTCTTTCCCCTGCTCTAGAAACTTGTCGACGATTAGTATCAACAACTAAACTTCCAAATTTCATAACT
CCTTTGCCAGATGGAACTTCTTTAGTTTCAGCAAC---CGATACAGTAGGTCCCATTCTTCTCAAAATAGTAGCTATCCT
AGCCTCTAATTCTTTTGGGCTAAATGGTTTAGATAAGTAATCATCAGCACCTAAGTCCAAACCTGCAACTCTTTCTGAAA
TAGCCTCTAGAGCGGTTAAGAATATTATTGGCACTACTGATTCAGCTCTAATTCTTCTGCAAACTGCGAATCCATCCATT
TTTGGAAGCATAACATCAAGAACTATCAAATCTGGGGAATCCCTGTGAAAAGATTCAATAGCTTCTTCGCCGTTAGTGGC
TGAAAAAACTTGATATCCTGCTAGTTGAAGCCTTGTAACTAATACCTTCAAAACTGCAGGTTCATCATCAACAACTAAAA
TTCTTGCTTTTGACATAGTTCAAAAAAATTTCT-----CAATATTTCAAAGCAAAGAATTATTGCATTGAATATTT----
--------------------------------------------------------------------------------
--------------------------------------------------------------------------------
--------------------------------------------------------------------------------
--------------------------------------------------------------------------------
--------------------------------------------------------------------------------
--------------------------------------------------------------------------------
--------------------------------------------------------------------------------
--------------------------------------------------------------------------------
--------------------------------------------------------------------------------
--------------------------------------------------------------------------------
--------------------------------------------------------------------------------
--------------------------------------------------------------------------------
--------------------------------------------------------------------------------
--------------------------------------------------------------------------------
--------------------------------------------------------------------------------
--------------------------------------------------------------------------------
--------------------------------------------------------------------------------
--------------------------------------------------------------------------------
--------------------------------------------------------------------------------
--------------------------------------------------------------------------------
------------------ATTCTAACAATTAAAAATATAACATTACGAACCCTCAAAGGGATATTCCGTA-GATTTACAA
--------------------------------------------------------------------------------
--------------------------------------------------------------------------------
--------------------------------------------------------------------------------
--------------------------------------------------------------------------------
--------------------------------------------------------------------------------
--------------------------------------------------------------------------------
-----AAATTTTCAATAATTTGTGGATATAAATTTTTTCGTAAACTTTTTACTTCATTCATAAAAATATATTACTGTAAT
TTTCTTCTTGAAAATTTAAACAATTTTAAAAGTTGAGAGCAAATAAAAGGAGCAAAAAAACCTGTAAGGAATACCTCAGC
TAAAATATTT-TGAACACT-AGGGAT-------AACCAGTAAAAAAGTAAT-----ATCTGAAA-AATCTTTAAACAAAA
TTTGTAAAAAATAAAGAGTC---CCACATAACAAACTTCCAAAAGAACAAATTAAACCATACCTAAAATGTCCCACCAAA
ATATTACTATGTAAT---TTAATTCTCCCAAATACAATTCCACATAAAATTAAGCCCGGTATTTGAGTAAAACTACTATC
TAAAGTTACAGAATCTAAAATTAGACCTAAAAACAAACCAAATATTAGTCCATTGATTGATCCATAAGTCATTGACCAAG
GTAATAACCAAAATAACGGCCAATATGGCTGAACACCTAACAATCCAAGCCAATTTGG----------------------
--------------------------------------------------------------ATGCCACAA--AAAAATA
ATTGGGATAAAAATAAAT--GATATTATTGATGATTTTTTTTTGAAAAATGTATTCATTC-AATATTGACTTTTAAAATT
TGCACCCAATCAATTAAGTGAGGTTTTGCTAAAAGTGATATTTTTGCCGTTTTTTTTGCTTTAAATGTCTCATCTATAGA
TTGGACAATACCAATGGGTATATTTGGAGGTAATAACGTACTAGCAGGAGAAGATGATACAAAATCTCCGACTTTAATAT
CAGCATCTTTTGAAAAAAGTATTAAGCTAGGAAAATCAGACCCTAAACCGACCAGTAATCCATTAATTTGAATTCTATCC
ACCCAAACGCCTAACTTACTTTCTGGAGAGGTTATTAAAGTTACCGACGAAGTAAATAAAGAAGTATTATTTACTCTTCC
TAATAATCCCCCTGGACCAATAACAGTACTACCAATTTCCACTCCATCTTTTGAACCTTTATTTAATATTATTTGTCTCC
ACCAACTACCTGTTTTTCTAGAAATAACTGCAGCTGAAATATTATCATTATTAGTTGATTCTTGAAGAGATAGGATTTCC
CGCAGTCTTGAATTGTCCTTTTTAAGAAGATTTAACTTTATTAAAGATTCTTGATCAATACTCTCTAGTATAACTTCTTT
TTGAAATTGACCAGGCCAAAACGGCTTTGAAATAAAATAATAAAAATCCTTATAAAAAGATCCCTTTGATATCCTCACAA
AAACTAAAAATACAAAAACTCCGAAGAAAAACC---------AACTTTGCTTTTTATGCCACCAACGACTAGTAGAAATT
CGTCGGATATCTAACATAATATTAATCTCTTATGGCGTTCCTTATAAAGTCTGGAGTATCGACAACTCTTTTCAGTTTTT
TAAAATCATCCAAAACCTCTCCACAACCATTAACTACGCACAGCAATGGGTTTTCTGCTATGTGAGTAAAAATTCCTGTT
TCATCGCTCAATAAATCATTAATTCCTCTGACTAAAGCTCCACCTCCTGCAAGCATAATCCCCCTGTCAACAATATCTGC
AGCAAGTTCAGGGGGGGTTCGCTCTAAAGTTCTTTTGACAGCTTCCACTATTTTACTTAGTGTTTCCGCCATGGCCTCTC
TAATTTCTCCTGATGTCAAAGTGACTGACCTTGGTAGACCAGATAAAAGATGTAAACCTCTCACTTCTAAAGTAGTTTTA
TCAAAATCATCATCTGGAAATGCAGATCCAATTTTGATTTTGATATCTTCTGCAGTTCTCTCTCCAACAACTAAATTGTG
AACTTTTTTAAGATATAGCGCAATTGATTCATTTATTTCGTCGCCAGCTATTCGAACAGATTCACTTAATACAGTTCCGC
CCAAACTTAATACTGCAACCTCAGTAGTACCACCACCAATATCAACAATCATAGTTCCAATTGGCTCAGTCACTGGTAGT
GATGCTCCTATTGCTGCTGCAACAGGTTCATCAATTAAGTGAACTTCTCTAGCTCCGGCTAATCCAGCTTCTCTTACTGC
TCTTCGCTCAACACTGGTAACTCCGCTTGGAATACCAATCACGATTCTTGGGGCTACTATACCTTTGCCTTCGTTACATT
TTTGAATAAATGTTTTTATCATTTGTTCTGCAGCATCAAAATCTGCGATAACTCCATCTCTTAGTGGTCTTACAGCTCTT
ATATTGCCAGGGGTCCTTCCAAGCATTAACTTTGCTTCTTTACCAACAGCCAATGGAATCCCTTCTTCTAAATCCATAGC
TACCACAGAAGGCTCTTGTAAAACAACCCCCTTACCTGATACATGTATAAGTGTATTGGCAGTTCCCAAATCTATGCCAA
TATCTCTAGAAAATTTAAATCTGTTAAAAATCACAATA--AGAATTCT-TTTTATAAAT---------------------
--------------------------------------------------------------------------------
------------------AATATATCTATTTTTTGTTAAGCTCTCAGAATTCTGTCTTTTAGTTATGAATAGCACTTAAA
ACTTTG---AGCAGAACCTAGAAATATGAGTA------------------------------------------------
--------------------------------------------GTATTAAAAAAAAAATA-------------------
-------------------------------------------------------------ATTATGGAAATTAACACTA
TTAACCTAGTTGGCAGAGCTGGAAGAGAACCAGATGTCAGATATTTTGAATCTGGCAGTATCGTAGCGAATTTCACTCTT
GCAGTGAATAGAAGAAGCAGAGATGAAGAACCAGATTGGTTTAATTTAGAAATATGGGGCAAACAAGCTCAAATAGCAGC
AGATTACGTTAAAAAAGGATCTTTAATTGGAATTACAGGGAGCTTTAAAATTGATAGTTGGAAAGATAAAAATACTGGTG
AAGATAGATACAAACCAGTTGTTAGGGTAGATAGATTAAACTTACTAAGCTCCCGAAAAGAATCTGAAAATAACCAATAT
-TCTAACAACA---------------------------------------------------------------------
-------------------------------------------------------------------------GTAGTAA
CTCCAGCGAAATCCCTTTCTAAGCTCTATTGTTTTTTAAAAATCTAATAAGTAGTTTTATAAAAAAATATAAGAAAATTA
AAATTAAAATTGGCTTTACAAAATATTTG--ATTTGATCTAAATAAGTTTCAATTATTGGATAATTTTCACCAAATAAAT
ATCCTGCATAAGTGAGAAGTGCGACCCATATAAAGCTACCAAATGTAGTCCAAATCAAGAATTTTCTTAATGGCATAAGT
TCTATACCAGCAGGAACTGAAATTAACGTTCTTATACCTGGTACTAATCGGCCCCAAAAAACTAAAGAAACCCCGTATTT
ATCAAACCACCTTTTACTTTTATTTAAATCATTAGAAGAAATTCCTAAATATTTTCCTTTTTTATCTAAAAAAATTGAAA
GTCTTTTTTCATTTACTAATCTACCTAAGTAATACCAAGGCAATGATCCTAGAATCGTTCCTAATAACCCCCAAAAAACT
AAAATGTAGAAATTTAATTTTTGTTGATAAACAAAAAATCCTCCCAACGGCATTATTATTTCTGAAGGGATTGGAGGTAT
TATGTTTTCTAAAAACATAGCCAAACAAATTGTTAGGTATGCAATTGTTGAATTCTTTTCAACAGCCAAACTAATATAGT
CAG-----------------------------------------------------------------------------
--------------------------------------------------------------------------------
--------------------------------------------------------------------------------
--------------------------------------------------------------------------------
--------------------------------------------------------------------------------
--------------------------------------------------------------------------------
--------------------------------------------------------------------------------
--------------------------------------------------------------------------------
--------------------------------------------------------------------------------
--------------------------------------------------------------------------------
--------------------------------------------------------------------------------
--------------------------------------------------------------------------------
--------------------------------------------------------------------------------
--------------------------------------------------------------------------------
--------------------------------------------------------------------------------
--------------------------------------------------------------------------------
--------------------------------------------------------------------------------
--------------------------------------------------------------------------------
--------------------------------------------------------------------------------
--------------------------------------------------------------------------------
--------------------------------------------------------------------------------
-----------------GGATTGAAGTAAGAAAATTTAT----------------------------------AAAAATT
AAATTCAA-ACTTAGTATCTATAAAGCTCTGGTTTATAAGGACCTTCAACAGAAACATTAATATAATCAGCCTGTTCTTC
AGTTAATTTTGTTAATTTTGCACCAATTTTATCAAGATGTAATCTAGCTACCATTTCATCTAAATGTTTTGGTAAAACAT
AAACCTCCTTAGCATATTTTTCTGACTTATTGAAAAGTTCAATTTGAGCTAGTACTTGATTAGTAAACGAATTACTCATA
ACAAAGCTTGGATGTCCAGTGGCACAACCTAAATTAACTAATCTACCTTCAGCTAAAAGGATTATTTTATTACCACTCGG
TAAAGTTATGTGATCAACCTGCGGCTTAATATTTTCCCATGGATAATCTTTCAATGAAGCCACATCAATTTCATTATCGA
AATGGCCGATATTACAGACTATGGCCTCGTCTTTCATCTTGACAAGATTTTTGTTTGTTATAACCTGATAGTTCCCAGTA
GCTGTAACAAATATATCTATATCTTCCACAACATCGTCTAATGTAACAACGCTAAAACCTTCCATTGCCGCTTGAAGAGC
ACAAATTGGATCAACTTCAGCAACTTTTACAATTGCACCAAGTCCTCTTAGAGACTGGGCTGAACCTTTACCTACATCTC
CAAAACCCATTACTAAAGCGACCTTACCTGCAATCATCACGTCAGTTGCACGCTTTATGCTGTCAACTAGAGATTCTCGG
CAACCATATAAATTATCAAATTTGCTCTTAGTTACTGAATCATTAACATTGATAGCAGGGAAAGGTAGAGCATTTTGCTT
TTGCAGTTGATAAAGTCTTGCAACTCCCGTTGTAGTTTCTTCAGTGACACCAATGATATTACTCTTAATTCTAGAATAGA
AGTCACTATCAGTTTCCAACTTATACTTGATAGAATTGAATAAAGCAATTTCTTCTTCATTACCGGGATTATCTAAAACA
GATAAATCTTTTTCTGCTTTACTACCAAGTATCAATAAGCCAGTTGCATCTCCCCCATCATCAAGAATCATATTTGGAGA
GTCTGCA---CCCCAATCAAGGATACAGTGGGTATATTGCCAATATTCATCAAGAGTCTCACCTTTTTTTGCATACACAG
AAATTCCTTGATCTGCAATAGCTGCTGCAGCATGATCTTGAGTTGAAAAAATATTGCATGAAGCCCATTTCACTTCTGCA
CCAAGATCAACAAGAGTTTCTATTAAGACTGCTGTCTGAATAGTCATATGAAGACTTCCAGCTATTTTTGCCCCTTTTAG
TGGCTTTTCAGATTGATATTTATCTCTAAGTGCCATTAATCCAGGCATTTCCGTTTCGGCAATTTTAATTTCTTTACGAC
CAAAATCTGATAAAGATATATCAGCAACTACGTAATTAGTTGTG------------------------------------
----------------GAGCTTTTAACTGAATTTGCGATAACCATATCTAGTAAATACTTTCTCTACTAAACTATAAATG
ATTCTTGTGTAATTTTGTGTTTATTGAG----------------------------------------------------
--------------------------------------------------------------------------------
------------------------AATTTAAAAGAGACTTTAAATTTAGGAAAAAAACTCTCACACAAATTAAATCCCCA
ATCAATTG-------TTTTATTAAAGGGTCCAATTGGGGCTGGGAAAACTTCATTTGTTCAAGGGATTGCAAAAGGCTTA
TCAATCTCTGAGGACATTACAAGCCCTACATTTGCTTTATCGCATCACTATAACTCCGGCAAAATTCCACTAATTCACCT
TGATTTATACAGGTTAGAAAATGTTTCTTCAGCAAAAGAAGTTTTTTTTTCAGAAGAAGAAGAGGCAATACAAAGACAAG
CTATTTTAGTTATTGAATGGCCAGAATTAATAGAACCAGTTATTGATAATTTCTGGAAAATAGAAATTA---GTTACGCA
AAAAATCATGGAAGACACTACGAAAT------------AAGAGATCCCAAAAATTTCTTAACCTTCTCATAATATGGCTG
TTGCTCGATGGCCCCTTCACCTAGACAAGTTAATAATCCACAAACACCTGCGAACTTAATGCAATCTTCTATCTCTAGTT
CATT---TGAAGGATAGCCAGAAGAAATTAATTTTGAAATTAAGCCAGCTAGAAAAGCATCGCCTGCACCAGTAGTATCG
ACAATTTTTTGTGAAGTAGGAGTTTCGGTAATTCCCTGCAATCCATTGATATACCATGCAACGGGATTTTTCCCATCAGT
TATTATTACATCTGGTCTATTAGACAATTGTTGAGATATTCGGAAGGGATTTTCATCCTCAAAAAACAAAGTTGCTTCTT
CCTTGGCAAGTTTTAAAACATTTGCATTATTTAAAAAGTTCTTGAT---TAACTTAACTTTCGCGGATTTACTAAT-TTC
TGATGAAAAACTTGAATGATC-CCAAAAGACCTCTCTCCAATTCAAATCAATAACTATTTTGACTTCAAATTTTTTAGCC
TGTTCAAGAAGAAAAAAAATAGTCTCTGCTGATATTGGAGATGATAATAAGATCGTTCCTGTAACCAAATATTGTGTTTC
TAGCAAAGATTTCTCCAAATTTAAAATTTCTTTTTCGATTAATTTCTTACTAAGA----ACTTCGTCTGCAAAGCATGAA
TGAGAACTTTCCTCAAAGCCTGAAAAAAAACGATCTCCAAATTGATCTCTATCAACATTAACCACGCGAGTAGATGAATC
ATTATCTAATTGCAAGAAATCTAAATTAACGTCCAATTCACTAAATTGCGTAATAAATTTTTTTCCATAATCATCACTAC
CCAAACTTCCTATAAATGTTGAATCTATTTTTAATTTTCTTAATGCACAAGCAACATTAGCCGGCGCACCTCCCAAAAAA
TCT-------GTAAATCCTTGATTTGACTT--------ATTTCTGATTCTGTCTATTAAAGCCTCTCCAATACATATGAC
--------------------------------------------------------------------------------
----------CTTTTTCTTTTTCATAAAATGAAAGCTTTTTCTTAACTAAGAATAATTTATTAAAAACGAATAATTTTTT
TTTGAATTAAAGTTTAATTA----------------AAAGCATATTTCATAGTGTCTTTAAATAAATCTGAAAC------
--------------------------------------------------------------------------------
--------------------------------------------------------------------------------
--------------------------------------------------------------------------------
--------------------------------------------------------------------------------
--------------------------------------------------------------------------------
--------------------------------------------------------------------------------
--------------------------------------------------------------------------------
--------------------------------------------------------------------------------
--------------------------------------------------------------------------------
--------------------------------------------------------------------------------
--------------------------------------------------------------------------------
--------------------------------------------------------------------------------
--------------------------------------------------------------------------------
--------------------------------------------------------------------------------
--------------------------------------------------------------------------------
--------------------------------------------------------------------------------
--------------------------------------------------------------------------------
--------------------------------------------------------------------------------
--------------------------------------------------------------------------------
--------------------------------------------------------------------------------
--------------------------------------------------------------------------------
--------------------------------------------------------------------------------
--------------------------------------------------------------------------------
--------------------------------------------------------------------------------
--------------------------------------------------------------------------------
--------------------------------------------------------------------------------
--------------------------------------------------------------------------------
--------------------------------------------------------------------------------
--------------------------------------------------------------------------------
--------------------------------------------------------------------------------
--------------------------------------------------------------------------------
--------------------------------------------------------------------------------
--------------------------------------------------------------------------------
--------------------------------------------------------------------------------
--------------------------------------------------------------------------------
--------------------------------------------------------------------------------
--------------------------------------------------------------------------------
--------------------------------------------------------------------------------
--------------------------------------------------------------------------------
--------------------------------------------------------------------------------
--------------------------------------------------------------------------------
--------------------------------------------------------------------------------
--------------------------------------------------------------------------------
--------------------------------------------------------------------------------
--------------------------------------------------------------------------------
--------------------------------------------------------------------------------
--------------------------------------------------------------------------------
--------------------------------------------------------------------------------
--------------------------------------------------------------------------------
--------------------------------------------------------------------------------
--------------------------------------------------------------------------------
--------------------------------------------------------------------------------
--------------------------------------------------------------------------------
--------------------------------------------------------------------------------
--------------------------------------------------------------------------------
--------------------------------------------------------------------------------
--------------------------------------------------------------------------------
--------------------------------------------------------------------------------
--------------------------------------------------------------------------------
--------------------------------------------------------------------------------
--------------------------------------------------------------------------------
--------------------------------------------------------------------------------
--------------------------------------------------------------------------------
--------------------------------------------------------------------------------
--------------------------------------------------------------------------------
--------------------------------------------------------------------------------
--------------------------------------------------------------------------------
--------------------------------------------------------------------------------
--------------------------------------------------------------------------------
--------------------------------------------------------------------------------
--------------------------------------------------------------------------------
--------------------------------------------------------------------------------
--------------------------------------------------------------------------------
--------------------------------------------------------------------------------
--------------------------------------------------------------------------------
--------------------------------------------------------------------------------
--------------------------------------------------------------------------------
--------------------------------------------------------------------------------
--------------------------------------------------------------------------------
--------------------------------------------------------------------------------
--------------------------------------------------------------------------------
--------------------------------------------------------------------------------
--------------------------------------------------------------------------------
--------------------------------------------------------------------------------
--------------------------------------------------------------------------------
--------------------------------------------------------------------------------
--------------------------------------------------------------------------------
--------------------------------------------------------------------------------
--------------------------------------------------------------------------------
--------------------------------------------------------------------------------
--------------------------------------------------------------------------------
--------------------------------------------------------------------------------
--------------------------------------------------------------------------------
--------------------------------------------------------------------------------
--------------------------------------------------------------------------------
--------------------------------------------------------------------------------
--------------------------------------------------------------------------------
--------------------------------------------------------------------------------
--------------------------------------------------------------------------------
--------------------------------------------------------------------------------
--------------------------------------------------------------------------------
--------------------------------------------------------------------------------
--------------------------------------------------------------------------------
--------------------------------------------------------------------------------
--------------------------------------------------------------------------------
--------------------------------------------------------------------------------
--------------------------------------------------------------------------------
--------------------------------------------------------------------------------
--------------------------------------------------------------------------------
--------------------------------------------------------------------------------
--------------------------------------------------------------------------------
--------------------------------------------------------------------------------
--------------------------------------------------------------------------------
--------------------------------------------------------------------------------
--------------------------------------------------------------------------------
--------------------------------------------------------------------------------
--------------------------------------------------------------------------------
--------------------------------------------------------------------------------
--------------------------------------------------------------------------------
--------------------------------------------------------------------------------
--------------------------------------------------------------------------------
--------------------------------------------------------------------------------
--------------------------------------------------------------------------------
--------------------------------------------------------------------------------
--------------------------------------------------------------------------------
--------------------------------------------------------------------------------
--------------------------------------------------------------------------------
--------------------------------------------------------------------------------
--------------------------------------------------------------------------------
--------------------------------------------------------------------------------
--------------------------------------------------------------------------------
--------------------------------------------T-----------------------------------
--------------------------------------------------------------------------------
--------------------------------------------------------------------------------
---------------------------------------TGGAAGTGGAAAAATTGGGAAATTTCTTGGTCTTTATCAAA
AGAATCTACTTCTGAAAAAAATATTAAAATTTTATTAGTTCATGGATTTGGGGCATCAAAAAACCACTGGAGACATAATC
AA--GATTTCCTTGGGAAATTTTCTAACTGCTTCGCAATTGACTTACTAGGATTCGGAGAAAGCAGTCAGCCTAGTGC--
----TTTATTAAATTACGAACCTTATAAAGAGAATTCAATTAAATATTCATTTGATTTATGGAGTGATCAAATATC-GAC
CTTTTGTTCAGAAGTAATAAAATCTCCTGTTTACTTGGTAGGGAACTCAATTGGTGGTGTTATTGCATTG--AAAGCTGC
TGAAAT--TCTCAAAGATAATTGTAAAGGTGTCATTTTAATTGATTGTGCGCAAAGAACTATGGATGATAAACGCTTGAA
AAAAAGTGATGTTTTAATGAATTTACTTAGGCCCGTATTAAAAACATTAGTAAGACAAAGAATAATTAGTAATACACTTT
TTATGAGAGCTGCTAATCCAAAAGTTATAAAACAAATCCTAAGAAAAGCTTACCCCTCAGGAAAAAATATCGATGAAGAA
TTAATTGAAATTCTATATCAACCCTCTAAAAGGAAAAACTCTAAAGAAGCATTTCGTGGCTTTATTAACTTATTTGATGA
CTATCTTGCTCCAGACCTGTTCGATAAGGTTGATACTCCAATCCAATTGATTTGGGGAGAAAAAGATCCTTGGGAATCCT
TAAATGAAGCAAAAGAGTGGGAGAAAAAATTCAGGAATATCAAAAGATTAGATATTATTAAAGATGCTGGTCATTGTCCC
CATGATGAAAAACCTGAAGAAACCAATAAGTTAATATGTGAATTTCTTCAGGAAACAAAATAGGCTTCTACATTATCACT
AAGTCTTCTCAAACCTCTTAATCCATCTCGTTCTAGGTTTCTTACTCTATCCCTACTTATTCCTAGTACTCTTCCTATAC
CTGTAAGAGACATTGGCTCATCACCATCCATTCCATATCTCATTCTTAAAACTCTACATTGCAGGTCTGGTAATTGATGC
AAAAGAGAATGAAGATCGCCTCTCATACAATCCATCTCTATTTGCTCGTCTGGCAAATCCTCGCCGCCTGCTAGTAAATC
TAATAAGACAGTGTCTTCACCATCGCCAACTTTTGTTTCCAGACTAACTGGCTGTCCAGCTTTGCACATCAAATCTTTAA
CATCTTCTTCAGGAAGCTCTACGTATTTAGCAAGTTCACTCACTGTTGGAGTTCTAGACATTTCTTGACTCAACTCTCTT
TGACCTTTTTTCAACTTATTCAACATTTCAGTTATGTGAATTGGAAGCCTTATTGCCCTACTTTTTTCAGCTATCGCTCT
AGTAATGCCTTGTCTAATCCACCAGTATGCATATGTTGAAAACTTGTAGCCTCTAGCTGGATCAAATTTTTCTACACCCC
TTACAAGCCCTATAGTTCCCTCCTGGATTAAATCTAATAATTCCATATTTCTTTTAGTATATTTTTTTGCAACACTTACT
ACCAACCTTAAATTAGCGGCAACCATTCTTTCTTTAGCCCTTTGTCCAGCTCGCAATCGTTTCTTGATTATTGGAATTGA
-TAAATTTAATT-TGCTAGATAATTCCTCAATACTTGGCTTATCTCCTGTTAATT--CAATAATTTCCAATTCTGCTCTT
TCAACTTGCATATATTCTTGGACTTGCCTACCAAGAGTAATTTCTTGCTCGTGAGATAATAGAGGAACTCTACCTATATC
TCTTAAATAAGATCTAACAAGGTCAACATCATTACTAGCCTTTAAACTTGATATTGTTGCTAATTTATTCTCACTTAATG
---TTTCAGAAGACATGA-----------AAATTGAATGTT--GTTTTGTAAACAATACCATT--AAGAATTGTAAAGTT
AAACAAAAAAATCCACAAATTTACAAA-AATGAGAATAAATACCTAGTTGATTTTAA--ATCAACGAAAGGCTTAATAGC
CATTTTGCGGTACTTAGATATATAAATACACCTGCAATATCAGTGATAGTTGTTATGAAAGGAGAGGACATTAAGGCTGG
ATCCAGTCTCATCCTGTCAAACAACAATGGGAGAATAGCGCCTGTTGTAGCAGCTAAAGTCGTTATAGATATTAAACTTA
TTCCTACTGCAGAGGCTATTAAAGGACCTTCTCCTTGCCACCAAGCGAAAGGAAATACAACTAGCATCATCAAAACACCT
AATAGAGCGCCTGTGATTGCCTCCTTAACTACCGCCTTAATTGCACCAAGAGACTTCAATTTTTGAGTACTTAAACCTCT
AATGACAACTGTTGAACTCTGAGCTCCAACATTTCCCCCAGTACCTATTAGCAGTGGAATAAATGCAGCTAGCAAAACTA
TTTCTTTTAATATTTGATCATTCATCGCTATAACTTTTGTCGTCAAACCATTTGCCAAAACCAAAATCAACAACCACAAA
ATTCTTCTTCGAGCTATCGTAAATAAACTACTTTGAAAATAATCATCTTCATCTCCAGGTTGAACTGCCCCCGCTGCATA
AATATCTCTTGTGGCTTCTTGCTCTATAACATCAATTAAATCATCAACAGTTACTATCCCAACAAGTCTTTTTTCTTTAT
CGACAACTGGGAGCGCTAAAAAGTCATATCTTTGTATTGCTCTTGCCACCTCTTCTTGATTCGTATTAGTAGAAATATTA
ACTACATCTTTAGTCATAACATCTCCAATTGGCTTAGAGGGATCAGCAGTTACAAGGTCTCTCAAAGAAAGAATACCAGT
TAAATGTCTTTCCTTGTCTGTAACATATAAACTATAAATTGTTTCTGTATATGGAGCTCTTTTTCTGACTAAAGCAAGAG
CCTCGGCTGCCGTTTGCATCTCTTTAAGATCTATGAATTCAGTTGTCATTAATCTTCCAGCAGTTTCAGGCTCATATCCA
AGCAATTCAGCTGTTACTTTCCTTTCACCAGGACTTAGAGCAGACAGAAATTTTCTTACAACTTTTGCAGGTAATTCGTC
AAAGAGTTGAACCCTATCATCAGGAGACATTTTCTCAACGATTTCTAAAACTTCTCCCGAACGAAGTCTATCCAATAAAG
TTTGCTGAACTATTGGATCTAAATATTCATAAACCTCAATCGCCTCATTTTTCTTTAGTAATCGAAATGCTAATGCCTGC
AATATTAATGGAAGACTTCCAATAGCATCTGCAATATCAACAGGTTGAGAAGGTTCTAAAAGTAACTTTGCCTCATCATA
ATTTCCTGCGACGAGCAATTCTTCCAGTTGAATAGTAATATTTTCTCGAGTACTTAAATCTGAAGGTAAGGATGTAACAG
TTTCAAGA---TTATCTTCATTCATAAAATATAATTCCTTTTCAAAGTAACAACACCATTATATGAAATCTAAGTAATTT
TTCTACTTATCCAAAACCCAAAATACATTACCAATAAATTTATAA-----------------------------------
--------------------------------------------------------------------------------
--------------------------------------------------------------------------------
--------------------------------------------------------------------------------
--------------------------------------------------------------------------------
--------------------------------------------------------------------------------
--------------------------------------------------------------------------------
--------------------------------------------------------------------------------
--------------------------------------------------------------------------------
--------------------------------------------------------------------------------
--------------------------------------------------------------------------------
--------------------------------------------------------------------------------
--------------------------------------------------------------------------------
--------------------------------------------------------------------------------
--------------------------------------------------------------------------------
--------------------------------------------------------------------------------
--------------------------------------------------------------------------------
--------------------------------------------------------------------------------
--------------------------------------------------------------------------------
--------------------------------------------------------------------------------
--------------------------------------------------------------------------------
------------------------------------------------TAATAATTAAATTACAAAAAATTATGAATTTC
ATCAAGTCTCCTTGATTAAAAACTTTATACAAAAAATATATAAATCCGCTAAAAGATGTAAAGCACGAAAAAAAACCGCT
TAATATAATTTTTTCTATC------------------------GAGTAACTTAATCTTTTGTCAATAAAAAAACCAAAAA
GTAATGATCCAATGATTGAAACAATGAAATTATTATTTATAAATAATCTTAAAAAAGAAGCTATATAACAAGCTAAAAGA
ATATAAATATAAATTTTTATTTTCATTTTATAATTTGCATCAAATAAT-----AACCTAAATAAAAGCATATAAAGGAAA
TTATTATTACCTCGAAATAGTGAAAAAATAAATGCATAAATTTCCTCTTTTGCAATAAAACAAATAGTTGATATATAAAA
GAAGAAAATGTACTAAAACATCCTAAAAATCCAATATAAAATAACAATAATAAGTTGTTATTAGTAAGATTTAATGCTAA
TAAAATTCCTAAAAAAAATGATGCTATGAAATTAACTATTGAAGTATTTTGAATATTAAAACCTATATTAATTTTTAAAT
TATTTTGTATGAACATCCTAAATATTAATCCAAAAGTACTCCCAAATAAAACAAGACTTATGGCAGTAATATCCAAAATT
TACATTTTTATCCAGCCTTTTGTAATTTTATTAGGATCATCTAATAATTTATT---------------------------
--------------------------------------------------------------------------------
--------------------------------------------------------------------------------
--------------------------------------------------------------------------------
--------------------------------------------------------------------------------
--------------------------------------------------------------------------------
--------------------------------------------------------------------------------
--------------------------------------------------------------------------------
--------------------------------------------------------------------------------
---AGAAGCTAATTCCACCCTAACCCAACTTTCTCTTTCACTGACTTTCCAAGTACGTAAAACTGATAAACTTGTACCAA
TTTCAAGAACTAGTAATTCTTTAGCATTAATTTCTGGAAAAGAATAAAGAGAAGTATTGGAACTTA--------------
-------------------------------------------------------------------ATATAATTTCTTT
TGTATTATTAGGA---AACTTATTATGATTTATACTTTTTTGAATCCCA-------------------------------
--------------------------------------------------------------------------------
--------------------------------------------------------------------------------
--------------------------------------------------------------------------------
--------------------------------------------------------------------------------
--------------------------------------------------------------------------------
--------------------------------------------------------------------------------
--------------------------------------------------------------------------------
--------------------------------------------------------------------------------
--------------------------------------------------------------------------------
------------------------------------------CCAGCAGGTAATGTAATTGGAGCAATTAATGCAAAAGT
AATTAA---GCAAAAATTCTTAAGAAGA------TTATT---AATCATATATCTAAAGTTGCCATATCTAATTTACTACT
GTGAGTTTCAATAAATTCTCTTCTTGGTGCAACTTTATCTCCCATTAATATATTAAATATTCTGTCAGCTTCAAGTGCAT
CTTCAATTTCAACCCTTTTCATCATCCTGGTTTGAGGATTCATAGTTGTATCCCACAATTGTTTTGGCATCATCTCACCT
AATCCCTTAAATCTTTGGATATTGTAATTTGCATTTTCTCCAAAGCTTCCAATTGTATCCTT--TAATTGATTCTCGTTA
TAACAGTATTTATGATTCTTACCTCTTTCAACCTTGTAGAGGGGAGGACAAGCAATATATATATATCCCTTTTCAACAAG
TTCTCTTTGATATCTATAAAAAAATGTCAATAATAAGGTTCTTATATGAGCACCGTCAACATCAGCATCCGTCATAATTA
CAACTCTGTGATATCTCAAAGAGCTCACGTCGAACTCCTCTCCTTTTATTCCTAATCCTAAAGCTGTTATTAAAGACTGA
ATTTCTGTATTTTTATATATTTTTGTATCGTCAGTTTTTTCGATATTTAGAATTTTACCCCTAAGAGGCAAAATAGCCTG
AAATTTTCTATCTCTGCCTTGTTTTGCGGAACCTCCAGCAGAATCTCCCTCAACGATATAAATTTCAGATTCTGCGGGAT
CTCTAGAACTACAATCTGCTAATTTACCTGGCAAAGTTGAGCTTTCAAGAACACTTTTTCTTCTTACTAATTCTCTAGCC
CTTCTTGCAGCTTCTGCTGCATTGAATGATTGAATTGCTTTCTCAAGAACCAAGTCTAAAATTCCAGGATTAAATTCCAT
AAATTTTGTAAGAGCCTCCCCAATAAGAGAATCAACAATTCCTCTTACTTCCGTATTACCTAATTTTGTTTTTGTTTGTC
CCTCAAATTCGGGATCTGGAACTTTAACGGATAAAACTACAGTTAAGCCCTCTCTGATATTTTCGCCAGCTAAATTTTTT
TCAATATCTTTTCTTTTACCTCTTTTTTTTGCAAGATTATTGAACGTTCTTGTCAAAACTGTCTTTAATCCTTCAATATG
AGTTCCTCCATCAATAGTTCTAATATTATTTGCAAAACCTAAAATATTATCTGAATATACATCTGAACACCATTGCAAAG
CTGCTTCTACGTAAACGTTTTCTTTTTGTGAGTCAACATAAATTATGTCAGGATGAATGGCCTCTTTTTCCGCATTCATG
TATTGAACATATTCTTTAATGCCTCCTTGATATAAGTAAATTTCTTCTTTAAAA------GAACCATCTGACAATTTATT
TCTCTCATCTCTAAAAACAATTTTTACACCGCCATTAAGATAAGCAAGTTCTCTTAATCTTGATGAGAGAAGAGCATATT
CGAATTCGATTCCTCCAGAAAAAATCGTTTTATCAGGTTTAAAACAAATAGTGGTTCC------TTTTTTAAAAGGTTTT
TTAGTCTGCTTTTTACTTTGCAATACATTCTGCGATACACCTTTTTCAAATCTTTGATTAAACTCACTACCATCTCTATA
AACAGTCACATTAACCCATTCGCTTAAAGCATTAACTACAGAGATTCCTACTCCATGCAATCCGCCTGAAACTTTATAGC
CACCACTTCCGAATTTACCTCCCGCATGAAGAACAGTCAGTACAGTTTCTAAGGCACTTTTACCCGTCCTTGGATGAATA
TCTGTTGGGATACCTCGTCCATTATCAGAAATTAAAGCTGATCCATCTGATTGAAGAACTATTTCTATATGATCACAATG
ACCTGCAAGTGCTTCATCAACTGAATTATCAACGACTTCATATACTAAATGATGCAAACCTCTAGGACCTGTAGAACCTA
TATACATGCCAGGACGTTTACGAACTGGCTCTAATCCCTCTAAGACCTGAATCTGTTCCGCACCATATTCATTTGAGATT
TTATTAGATCTTTTGTCCTCACTCATTT-AATATA-AAA-----AAAAAACATTGGTCATTTAAAAT-------------
GACCTTT--CA------TTAAACTTACCACCGC-----------------------------------------------
----------------------------------AATAAGAGAAAGGCTCGAAGTCTATGAAAAAT----TTAATCACTT
ATATTATATA--------ACTAATAAATTTTTCTTCAGAAATTCA--TATGTCTTCTTAT--------------------
----CCCCCTCAT--GTAATAGTTCTAATTGGAGCCACAGCAAGTGGGAAAACAGAATTAGCTATCGAAATTGCAGAATA
TTTTAAAACTCGTATACATAATATCGATTCGAGACAAATTTATAAATCTATGGATATTGGAACAGCCAAACCATCTGAGA
ATCAACAAAAAAAAATAAAGCATTTTCTAATAGATATAGAAGAACCTATTAATCCAATTAATGTAAAACAATTTCAAGAA
ATTGCTCAAAAATCAA--TACAAAAAGAAATTAAGCAAAATAATTTACCTCTACTTGTTGGAGGAAGTGGTTTGTATATG
AACGCAATAACCAAAGGTTTTTTTGTGCCGGATGTCCCTCCGCAAAATAATTTGAGAGAGCAATTGGAGGAACTTGGTCA
AAAAGAATGTTGGGAGCTTTTAAAAAATTGTGATCCAATTTCGGCAAAAAAAATCAATCTTGCTGATCAAATTAGAACAA
TAAGAGCTTTGGAAGTATTTTATGTAACCGGTAAACCTTTATCTTCTCAAAAAGTTCA-----AAAACCGCCTCAATGGA
AAATACTAGAGCTTGGATTAAATAGAGATAATTTAAAAGAAAGAATTTCACGAAGAACAAAAAATATGTTTTTATCTGGA
ATTATTGAAGAGACGAAAAATCTTATTTCTCGATATGGATCTGATTTACCAATATTAGAAACTATTGGTTACCGTG----
--------------------------------------------------------------------------------
-----------AAGCTAAAGATGTTTTAAATAATAATTTACCGATTGATAAGGCGATTGAGTTAACTAATATAAAAACGA
ACCAATTTGCCAAAAGGCAGAAAACATGGTTTCGTAATAAAAATAATCCTATTTGGCTTAATAACAAAAACCTGCTAAAA
GATGCAATAATTAAGATA---GAGTCTTTTTTAGACTAACTTTATGAA--AAATAGATTT--------------------
----------------------TTGTTCATCATCCAATCAATTTA------TTAACCAA--ACTGAATGCCACCACGCCC
ACGCTTTGACCGTCGCTCTCCTGTTAGGGAGCTCCCTAATATTAATGAAAGAATAAAATATCCCCAATTGAGAGTCGTTG
ATTCGGATGGGAAACAACTAGGAGTCATAGATAGATTAGAAGCATTAGAAATAGCCTCTCAAAGAGAACTTGATTTAGTT
TTGGTAAGTGAAAAAGCAAATCCTCCTGTTTGCAGAGTAATGGACTATGGAAAATATAAATTTGAACAAGAAAAGAAAGC
AAAAGAAGCAAGAAAAAAATCTCATCAAACAGAAGTTAAAGAAGTAAAAATGAGATACAAAATTGACAAACATGATTATG
ACGTACGAATCGGTCAAGCTACTAAATTTTTAAAATCGGGCGATAAAGTAAAATGCACTGTATTTTTTAGAGGCAGAGAA
ATTCAACACTCTAATTTAGCGGAAACACTCCTTTTAAAAATGGCTAATGATTTAGAAGAACAATCAGAAATACAACAAAA
GCCAAAAAGAGAAGGAAGAAACATGATTATGTTTTTAAGCCCTAGAAAAACTCCTCTTATTAAGAAAGATGA--------
--------------------------------------------------------------------------------
--------------------------------------------------------------------------------
--------------------------------------------------------------------------------
--------------------------------------------------------------------------------
--------------------------------------------------------------------------------
-------------------------------AGG-------------------------------ATA------------
---------------------AGAAATTATTTTCGAAAAACTATGCCAAATGTTAAAGTGTCACTATGTATAA--AAATT
AATAAGTAAGGATTTTTCAAAA----------------------------------------------------------
--------------------------------------------------------------------------------
--------------------------------------------------------------GTGAGATTCCGTATTCAA
CAAGAAAGTGATATCCCAGCATCGACACAACTCTATAATCAAATTTGCTTTGCCATAGCTGCAAGACATTATCCTCCGGG
CCATCGACTTCCCAGCACTAGGCAACTTGCAATGCAGACTGGACTCCATAGAAATACCATAAGCAAAGTTTACAGACAAC
TTGAAATGGATGGGGTTGTTGAAGCGATAGCTGGATCTGGTATCTATGTAAGAGATAATCTTACTAAAAGAGACTTTAAA
AAATCGATATACTCAAAAGACAAAATAAGTA---AACAACCTGATCAAGAAATAAAGCAGACTATTGATAAATTAATTAA
TCTTGGCTGCACCTTACAAGAAGCAAGAGAAATATTTACCAATGAAATTGATTGGCGTATTAAATGTGGCGCAAAAATTA
TTGTAAGTACTCCTAGAGAAGATATAGGAGCTTCTATGTTAATCGCAGAAGAGCTATCTCCAAAAATTAATGTGCCAGTA
GAAGTTATTCCTATGGAAGAATTAGAAAAAGTTTTGAGTAATTCAAATAATGGCACTATTGTCACAAGCAGATATTTTTT
ACAGCCTTTAGAAAAAGTTGCTAAACATCATGGAGTTCGTGCTATTGCAGTTGACTTGAGCGACTTTCAAAAGGAGTTAG
ATATTATCAAAGAATTCAATGCTGGAAGTTGTGTAGGTATCGTTAGCATTAGCCCTGGTTTATTGAGAGCAGCAGAAGTT
ATTATACACAGCATGAGAGGAGGTGAATTAATTCTTATGACGGCAATCTCAGACAATAATAGTAGACTACTATCACTTTT
AAAGGCCTCAAACCACATAGTTTGTGACGGGCCTAGTTTATCAGTTGTGGAAAACACATTATTAAAAAATAGATCTCAGC
TTATGAGATTACCTAAAATAATATGTGCTAAAAATTATTTAAGTATCGAAACAATAAATCATTTAAAAAAAGAAATAGGA
GT------------------------------------------------------------------------------
--------------------------------------------------------------------------------
--------------------------------------------------------------TATTAATTAAACTAT---
------------GATTTTAAGAACTTTTAAATCTGATATAGCAATTATCAAAGAGAGAGATCCTGCTGCTAGAGGAATAT
TAGAGATTTTTCTTTGTTACCCAGGTTTCCAATCAATAGTTATTCATAGGTTAACTCATCAATTATGGCAATTAAAAATT
CCTCTAATTC---------------CCCGCTTATTAAGTCATCTCAATAGGTTAGTAACAGGTATTGAAATCCATCCTGG
AGCAAAAATTGGTAAACGGGTTTTCATAGATCATGGTATGGGAGTTGTTATTGGTGAAACGGCTGAGATAGGAAATAATT
GTCTTCTTTATCAGGGAGTTACATTAGGAGGAACTGGTAAAAGTCATGGTAAAAGACACCCAACCTTAATGGAAAATGTT
GTAGTTGGAGCAGGTGCAAAAGTTCTTGGGTCCATCACAGTAGGATCTAATACACGTATTGGGGCAGGTTCAGTAGTTGT
CCGTAATGTAGAAGGGAACAGTACTGTGGTTGGAGTTCCTGGAAGAGTGGTGCATCAGAGTGGGGTCAAAGTTAATCCAT
TAGCTCACTCTGCCCTACCAGATACAGAAGCTAATGTTATAAAAAATTTAATGGATAGAATAGACTCACTTGAGAATGAA
ATTCTTAAGTTACAAAAAACCCTGCTGTGTCTAGCTAACTCAGAATC------TATTGATATTTCTAAACTT-------G
GTGAGGCTCAAAATCTTAAAGACAAAGAAATCATAGAATTTCTTGGAGATGAT
> 5:1563517-1589987 + /Users/awi025/Geneious 2019.1 Data/temp/export-94folder/CP000878.gb
TTAGAGGCATCTTTTGAT---------------------TTAATTACATCCTCGAGATCATCTAAATCTTTATCCGTAAT
CTTAGTTTGCATAGGGCAATGCTTGGGACCACACATTGAACAAAACTCTGCTTGTTTATATATATCTGCAGGAAGAGTTT
CATCATGATATTGACGAGCCCTCTCTGGATCAAGGGATAATTCAAATTGCTTGTTCCAATCAAAAGCATATCTAGCTTTA
CTAAGTTCATCATCTCTATCTCTTGCACCAGAACGATGTCTAGCTATATCTGCAGCATGAGCAGCAATTTTATAGGCGAT
TAATCCTTCTCGAACATCCTCAGGGTTTGGTAGTCCGAGATGTTCTTTAGGTGTCACATAACAAAGCATTGCGGTGCCAT
ACCAACCAGCCATTGCAGCTCCAATAGCGCTTGTGATGTGGTCATAACCAGGTGCTATATCGGTAACCAAAGGGCCTAAA
ACATAAAATGGTGCTTCCGAACAATCCTCCATCTGTTTCCGAACATTAAATTCAATCTGATCCATCGGCACATGGCCCGG
TCCTTCAACCATTACTTGAATATCATGAGCCCAGGCACGTTTAGTTAACTGGCCCAAAGTTTTCAATTCAGCCAATTGAG
CCTCATCAGAAGCATCATGCAAACACCCTGGGCGAAGAGAGTCTCCTAGTGAAAAACTGCAATCATATCGCTTGAAAATC
TCACAAATATCATCAAATCTAGAGAATAAAGGATTTTGTTTGTGGTGATAGAGCATCCATTGAGCCAGGATGCCGCCACC
GCGACTAACTATCCCAGTTAATCTTCCTTTAACCTTGGGTAGATGCTCTATAAGTAAACCAGCATGAATAGTTTGATAAT
CAACGCCTTGCTGGCAATGCTTCTCAATTATGTGAAGGAAATCTTCCTCTGATAATTTTTCAATAGATCCATGAACACTT
TCTAAAGCTTGATAAACAGGAACAGTTCCAATAGGTACTGGAGATGCATTGATAATTGCAGTTCGCACTTCATCTAGATT
GACCCCTCCAGTAGAAAGGTCCATCACGGTATCAGCTCCATACTTAACAGCTAATTCAAGCTTTTTCAGCTCTTCACCTA
CATCACTTGCATTAGGAGAGGCCCCAATATTGGCATTAACTTTGCATTTGGAAGCAATACCAATAGCCATAGGTTCCAAA
TTTAGATGATTAATATTCGCTGGAATTATCATGCGGCCTCGAGCAACTTCTTCCATGACTAAAGACTCAGGAAGATTTTC
TCTATTGGCTACATACGCCATCTCTTCAGTAATCATGCCTTGTCGGGCAAAATGCAATTGAGAAACATTGCTTTTGCCTT
GCCTGTTAGCAACCCATGAAGCTCTCATAACCCCGAAGTCTGAAGATTGATAAGGGGGGTGCAAAAAACTTT---GATCA
CGCTCTTTCA-CTTTCCTTCGTCGGCATAACCCGAATCAGGTTCAGAGGGTGTGATCTCAGCCAAG----GAAACAAAAC
TTTCCGTGGCACCCCTAGTG------------------------------------------------------------
--------------------------------------------------------------------------------
---------------------------------CTATTTGTA-AAATAGCTAGATTTCTTAGAAAAGCCCTTAACTG---
---AAGAATAAATAATTACTAGGAATTACTTTGAACTGTTTTT----T--------------------------------
------------------------------------------CTTAGCTCACGCAAA-ATTGTTTTTCTGTGATGCTGTC
GTTCTAAGACTCCGTTACAAATCAATCCAATCCCAAGAACTAAAGATGGTAAAGATTGAACCCGATCATTACCACTACGC
TGAAAAAGTCCAAGGATGGCTATCAAGATTAAAAAAGGCGCAGCAAAAGTTGGCCAAAAATTCCGAGACACTTTC-----
--------------ATCAATGATGTCCCCTTTTTTGC-------------------------------------------
-------ATCCAATCCAAAAGC----------------------------------------------------------
-GTACTTGTCAATACACTAATCCCTATTTCTAAACATCTTTCATCAGGAGCAAAGTACCCATTATGGAGAGGAGCGCATC
CATTCAAACCACTTACACCCAGACGAAACATAGTCCCAGGAATATCTTGCAAAAGCTCAGCAAAATCTTCTGCTCCTAAA
GAAGGCTGTTCTAAGCGGAGAACATTTGCATCGCCAAGTAATGCAATTGCAGAATTTTCTAGTAATTGAGTCAACTTAGG
ATCGTTATAAACAGGTGGTGCTATTGAGCGATATTGCACTTTTGCCTCAGCTCCAAAATTAGAAGCAATTTTTTTTACTG
TCTCTTCAATCCAATTGGGTAACGTTTCATTTAATTGAAGGTCTAAACAGCGAACTGTTCCCAAAAGCCTAACTTTATCT
GCAATGACATTAAAAGCTTGTCCACCTTGTATTTTGCCAAAACTAATCACAACTGGTGAGAGAGGATCCAAGCATCTACT
TATGGCTTCTTGTATGCCACTAATCACTCTTGCTGCTATCCAAATTGCATCAACTGCTTGATGAGGTCTGGCACCATGTC
CTCCATTCCCCAAGATCTCAACTTGTAACTCACCTGCGGCTGCGGTCAAAACACCTCTGCGAACACCTATTTGGCCAACA
GGTATTTCAGGAAATACGTGAACACCAAAAAGAGCATCTAAGCCAGTTAAGGCACCATCCTCCTTCATCCATTTTGCTCC
AGAGGCAATTTCTTCAGCAGGTTGGAATAAAAGTCTTACACCTGACAATT--TA--CTCTTATCTTCTGCCAAAAGTTTT
GCGACACCTAGCCCTATACAAGTATGTAGATCATGCCCACAGGCATGCATAACTCCTTGATTGAAAGAAGAAAAAGGCAA
CCCAGTTTTCTCTTCTACGGGGAGTGCATCCATATCCACTCTTAATCCAACACAAGGAGCAGATTTATCTCCTAACTCTG
CAATAACACCTGTTCGACCAACTCCTTCTGTGACATCCCAACCATATTTCTTTAATTCCCCCGCAACAGTTGCTGCAGTC
TGATGCTCTTGACCACTTAATTCTGGATGAGCATGTAAATGCCTTCTGATAGTTATCAATTCAGGCA-------------
--------------------------------------------------------------------------------
----------------------AAAACAGCCTCAAAGATTCCTTGTGACAATCTGAAAAAGGCATTATCTCTCCAAGTCT
ATAAAAGCCAAAAGATCCTTAAGAGGGTCTGGGGGCCAGCGCAATGAATCCTCAAGCCAATTTCTATCTAAAAATCTATT
ATCTAAACCCGCTACTGCAATCCAATTGCTTTCAGCCTCACCAACCAATCCTCTCTTCCATAAAAGGGCAGTCAAAGCAG
CTCTTGAATCTGGAAACATAGGGTATTTGCGAATAATTGCGCGAAGATCTGATTCAGCCTGATCAAAGTTTTTCAATTGA
TAATTGGCCAATGCTTTGGATATACGAGCCAAAACAAAACCAGGCTGAACATTTGCAGCTTTATCAAAAAACTCTTCTGC
TTGCAACCAATCACCCTGTGAACCTTTGGCAGAAGCGAGATTAAATAAAGCCAATGAATTATTAGGCTCTCGCGCCAATA
TCAATTCATAGTCTTTTACGGCCTCATCCCATTTTCCTAAGACTTCTTCTGCAATCCCTTTATTCATATATGGGTCAATC
TCTTCAGGTAAAAGATTAATTGCTCTTTTCTGATCAACAATTGCCCCTTCAGGATCCCCTAAAAGCAAGCGCACATTCCC
TCGATTACTTAATGCAGCTGCATCTTCTGGAGATAGTTTAAGGAATTGCTCCCAGGTATCCAATGCTTTCAAAAAATCTC
CATCTCTACTCTCTTGCAAGCCTCTATCGAAAAG----------------------------------------------
--------------------------------------------------------------------C-----------
--------------------------------------------------------------------------------
------------------ATCTTTAAAGACTCAGTAGCTCTAACTTCTAAAGAACTCGCAAAAAATAACAAGTAACAAAG
AGTCGCTATCAAAAGAAT----TAGTTTTTTAATGAAGTGAGTATTCATAATGACTAATGACATTCAAT-----ATGTTC
TTGTCCTTGAAGTGTAAGAATCCTGCCTCTTGGTGTTCTTTGTAAAAAACCTATTTGAAGAAGAAAAGGTTCTACAACTG
ATTCGAGTGTCGCAGGCTCTTCGCCTAATGCAGCAGCAAGAGTATCTAAGCCTACAGGTCCTCCTCCATGTGATGCTAAT
AACGA---TAAAAGTCTTCTATCAAATTGATCTAAACCACGCTCATCTACACAATGTAATTTTAATGATTCATCTACCAA
ATCAATATCAATCAATTTCTTATTACACTTAACAGTTGCAAAATCTCTAACTCTACGAAGTAACCGATTGGCAATTCTTG
GTGTACCTCTACAACGTCGTGCGATTTCTAAACTTGCATCATCAATCATAGATAGTTCAAGAAAGCGAGCAGATCTCTTT
ACTATCTCCTGCAAATCTTTCAAATTATAAAAGCCAAATCTTTGAGTAATTCCAAAGCGATCCCTTAAAGGTGAACTAAT
TGCAGCAGGCCTAGTTGTAGCACCAACCAAAGTAAACCTTGGTAGCTCTATTGCTCTGGTTTTAGAAGTTGTTCCTTTGC
CTATTGTTAAGTCAAGTCTAAAATCTTCTAATGCTGGATATAAAAGCTCTTCTGCAGAATTTGTTAGTCGATGGATTTCA
TCCACAAACAACAATTCTTTTGAGCGCAAATCCATTAGCAAACCAACGATATCTCTAGGCCTTTCAAGTGCAGGTGCACT
AGTAATTCTGCATTTCACACCAAGCTCTTGGGCTAAAACTAAGGCCATTGTGGTTTTACCTAAGCCCGGTGGGCCGTAGA
GCAAAACATGGTCTAAAGCCTCTTTTCTATACAAAGCTGCCTTGACTGAGATAGCTAAGACTTCCTTCAGCTCTGATTGA
CCGACGAATTCATTTAAAGTTTTAGGCCTTAAAGAATCTTCTTTAATTGGTTTACAATCTTCCTTGAGAAATTTTGGATC
GACCAACCTTGATTTGCCCCTAGAATCTAAGGAGTCAGATTGATTGATACTAGAAGAAACAATAGCCATGCTTGAAGAAT
AACGACCGTTATGTACTCTGAAATTATTAATTT-GAGG-AGATGACTAAG------AAAAAGAATAAAAAAGTGACCAAA
TCAGAAC--GAGGGGAGGCAAACCGCCGATTAGCTGAGAATCGACTTGCAAGACATCAATATGAAATTTTAGAAACACTT
GAAACAGGTATCGAGCTAGTTGGAACAGAAGTCAAATCGATCCGTGCTGGTAATACAAATCTAAGAGATGGATTTTGTCT
TATTCGCGAAGGAGAGCTTCAGCTACATAATGTTCACATTTCTCCTCTAAATAATGCTGGAAACTTCTTCAACCACGATC
CATTAAGAACCAGAAAGCTCCTAGCACATCGAAAAGAGATTAATAAACTTGAAATCCAGGTAGCTAGAAAAGGTCTCACT
TTGATTCCTTTAAGTATTCATCTAAAGGGCTCATGGATCAAGATTATTATTGGAGTTGGCAAGGGTCGTAAGCTCCATGA
CAAAAGAGAGGATGATAAAAGAAAGCAAGCAAATCGAGATATGA------------------------------------
--------------------------------------------------------------------------------
--------------------------------------------------------------------------------
-----AGTCAGCTCTAGCTCGT----------------------------------------------------------
--------------------------------------------------------------------------------
--------------------------------------------------------------------------------
--------------------------------------------------------------------------------
--------------------------------------------------------------------------------
--------------------------------------------------------------------------------
--------------------------------------------------------------------------------
--------------------------------------------------------------------------------
--------------------------------------------------------------------------------
--------------------------------------------------------------------------------
--------------------------------------------------------------------------------
--------------------------------------------------------------------------------
--------------------------------------------------------------------------------
--------------------------------------------------------------------------------
--------------------------------------------------------------------------------
--------------------------------------------------------------------------------
--------------------------------------------------------------------------------
--------------------------------------------------------------------------------
--------------------------------------------------------------------------------
--------------------------------------------------------------------------------
--------------------------------------------------------------------------------
--------------------------------------------------------------------------------
--------------------------------------------------------------------------------
--------------------------------------------------------------------------------
--------------------------------------------------------------------------------
--------------------------------------------------------------------------------
--------------------------------------------------------------------------------
--------------------------------------------------------------------------------
--------------------------------------------------------------------------------
--------------------------------------------------------------------------------
--------------------------------------------------------------------------------
--------------------------------------------------------------------------------
--------------------------------------------------------------------------------
--------------------------------------------------------------------------------
--------------------------------------------------------------------------------
--------------------------------------------------------------------------------
--------------------------------------------------------------------------------
--------------------------------------------------------------------------------
--------------------------------------------------------------------------------
--------------------------------------------------------------------------------
--------------------------------------------------------------------------------
--------------------------------------------------------------------------------
--------------------------------------------------------------------------------
--------------------------------------------------------------------------------
--------------------------------------------------------------------------------
--------------------------------------------------------------------------------
--------------------------------------------------------------------------------
--------------------------------------------------------------------------------
--------------------------------------------------------------------------------
--------------------------------------------------------------------------------
--------------------------------------------------------------------------------
--------------------------------------------------------------------------------
--------------------------------------------------------------------------------
--------------------------------------------------------------------------------
--------------------------------------------------------------------------------
--------------------------------------------------------------------------------
--------------------------------------------------------------------------------
--------------------------------------------------------------------------------
--------------------------------------------------------------------------------
--------------------------------------------------------------------------------
--------------------------------------------------------------------------------
--------------------------------------------------------------------------------
--------------------------------------------------------------------------------
--------------------------------------------------------------------------------
--------------------------------------------------------------------------------
--------------------------------------------------------------------------------
--------------------------------------------------------------------------------
--------------------------------------------------------------------------------
--------------------------------------------------------------------------------
--------------------------------------------------------------------------------
--------------------------------------------------------------------------------
--------------------------------------------------------------------------------
--------------------------------------------------------------------------------
--------------------------------------------------------------------------------
--------------------------------------------------------------------------------
--------------------------------------------------------------------------------
--------------------------------------------------------------------------------
--------------------------------------------------------------------------------
--------------------------------------------------------------------------------
----------------------------------------------------------------------------TATC
GCTGAACTGGCAGAATAAAAATAAATTCAAGAATTCTATGAGTAGGAAACAACAACAAGCCAAATTGAAGTTTCTAAGAG
AAAAAATACTTCTAGAACTAGAAGATTTCTATAAACATGCTTTTGAAAATATTTCAGATCTTGAGCTTGGGGAAGGTGAT
ATAGCAAAACTTGCTCAAATCCTACTTCAATCTAAAGATGGTGCTCTTACACCTCTGAAAAATGAAATTGAAAAACCATT
AATAACAAAAGCACCTTTAAAATAGTTGCTTTACAAGCTATAAAAATGATATAAATTTACTCCAAATATTATTTAAAAAG
CCTTTAAATAGACCTTTTAAATATTCAAATCAAATTTCACAAAATCTAGAAGTTTTTATACTTCCTATTTCAGAAAGCTT
AAGTTTTTGATGATGGAGGTTCAAGACTGACATTTTCTGGCGGTGGAGTGGGGTCAGGGTCTGCAATTAGCATATGCTGC
AAAACAATCTCAGGACGTTCGCTATCCCGCCATCTAATTCGATATGCAGGCATCTTTGTACCACGACTAGTGGTCTGTTC
AACGGGCTCCATTACCCAGCCACGCCTTGAACGCCCCTGAGGATTGCGCTTGACCACAGGGTCAGCATGCTTAAAACGGA
AACCTACTCGCTCTCCACTCATCTGAAGATCACATTCATACTCGCTCAATTATCCACTTTCAT----------GGTCCAT
TTTCCGATTACTGAGAACCGGACTCTGGCTTAAGTAATGGAAATGCAATCACATCACGGATAGAAGGACTATCTGTAAGA
AGCATTACCAACCTGTCAATTCCAATGCCCAGGCCTCCAGTTGGAGGCATTCCCACCTCAAGAGCATTAACAAAATCTTC
ATCTATGACATGAGCCTCCAGATCACCAGCTTGTCTGCGAGATTGTTGCAAAAGAAGACGTTCTTTTTGATCTACTGGAT
CTATAAGTTCACTAAAAGCATTTGCTGTTTCACGACCAGCTATGAATAATTCAAATCTCTCCACAATGCCTGGCTTACTG
CGATGCTTTCTAGCGAGCGGAGAAATCTCAATTGGATAATCCATCACAAAAGTAGGTTGAAATAGATCCCCTTCAACTGC
CTGCTCAAAAGCTTCGTTCATCAATCTCCCAACACTGTCAGCATGATCAGGAACATTTAAACCAACACTTTGCATTGCAG
TTGAAGCCTTAGATATATCTTGTCCAAACTCATAAAAATCAAGCCCAGTAGATTCCAGAACTAGCTCATGCATGGTGATT
CTTCTCCAAGGAGGAGTTAAATCAACTTCTTTACCTTGATATTGAATTGTTGTGGATCCACATATTTGAGAACAAACAAA
AGA-----------------------AATCATTTCTTCCGTCAGATCCATCATGTCGGTGTAATCAGCAAAAGCTTGATA
AATCTCTACAGTTGTAAATTCAGGATTATGTCTTGTACTTATTCCTTCATTCCTAAAAATTCGTCCCAATTCATACACTC
TCTCGAAACCTCCTACAACAAGTCTCTTTAGGTGAAGTTCTGTAGCAATACGTAGATAAAGCGAAAGGTCAAGTGTGTTG
TGATGAGTAATAAAAGGCCTTGCCTCAGCTCCTCCCGCCTCGGATTGAAGCACGGGTGTCTCTATTTCGAGAAAATCACG
TTCATCTAGCCATCTACGAATGGCGCTAACCATAAGAGCCCTACTCCTAAAAGTTTTACGTGATTGCGGGTTAACAATTA
AATCGACGTAACGCTGCCTATATCTCTTCTCTACATCTGAAAGACCATGCCACTTATCAGGCAATGGTTGCAACGATTTG
CATAACATGGTCCATGAAAAAACTTTGATCGAAAGCTCTCCTCGATCAGTTCTTCTGAGAATCCCATTTACTCCTATCCA
ATCGCCAGAGTCAACCAAATCGGTCAATTGAGAAAAGGAGCCAGGAGA---CTCCTGATCTAGATCAGAATGTTCTTCG-
--------AGAGTAGCTTTTTCTAAAAAAAGCTGTATCGATCCGCTCTCGTCAGACAACGTAAAAAAAGCAAGTTTCCCC
ATAACTCTTCGGGAAATGACTCTCCCAGCCACGCAAACCTCAAGCTGTCTTTCCTGACCATTAGCTAAGTCTTGATGCTC
AACTTGCAAAACGGCTGCTTTATGAGTTACCTCAAAGCGAATCCCATAAGGACCATTGCCAAGCTTTTTTAAAACTTGAG
CCTTTTCTAAACGAGTTTCTTTTAAATCAGACAA----------------------------------------------
TGAACCTAACT------------------------------------------------------------------CTC
A----AACACATTGAGATTAGGTATAGATGTCCCT---------------------------------------------
---------------------------------------------------AAATAACACCATCCATACTCAAGCAACAA
CAGTAGGGAACTCTCCAACTCTTTGAGAGGAATACCCTATTCCTCTAACAGTAAGAATTAATTCTGGGTTTCGAGGATCA
GGTTCAAGCTTTCCTCTTAATCGAGCAACATATACATCAACTACTCTTAAATCAGCAGCTCTTCTTGGAGGGTAACCCCA
TAATTGCTCAAGTATCTCCGCCCTAGGTACGACTTTGCCTGGATCTCTAAACAATAATTCAAGCAAACTAAATTCTGTAT
AAGTTAATCCAATCCTTTCGCCTGCACGACTAACTTGGCGCCTATTTGTATCAACAACTAAATCCCCTAATTTCATCACC
CCTTGGCCTACAGGTATTTCTCTAGGCTCAGCTACAGAAGATGCCCCTGGCCCCATCCTCCTCAAAATAGTCGCTATACG
CGCCTCTAGCTCCTTTGGACTGAAAGGCTTGGATAAGTAATCATCTGCACCCAAGTCAAGGCCTGCTACACGCTCAGAGA
TGGCTTCCAGAGCGCTGAGGAAAATAATTGGAACGATAGATTCTCCTCGAATTCTCCTGCAAACGGCAAATCCATCCAAT
TTAGGGAGCATTACATCAAGTACTACTAAATCTGGAGACTCTCTGTGAAAAAGCTCAAGAGCTTCTTCCCCATCTTTGGC
AGAGATCACGTGATAACCAGCAAGCTCAAGGCGAGTAACCAAAACTTTCAAAACAGCAGGCTCATCATCCACAACAAGAA
TTGTCGCCTTGGGACCATA----GGAGGCCTTTAAGCCAGGCCCACC--AGTGCTTTCGAGCTTGGATGAACCCCC----
-GTCAATCATGGACAAATTATGTATAAACAAATGCA--------------------------------------------
--------------------------------------------------------------------------------
--------------------------------------------------------------------------------
--------------------------------------------------------------------------------
--------------------------------------------------------------------------------
--------------------------------------------------------------------------------
--------------------------------------------------------------------------------
--------------------------------------------------------------------------------
--------------------------------------------------------------------------------
--------------------------------------------------------------------------------
--------------------------------------------------------------------------------
--------------------------------------------------------------------------------
--------------------------------------------------------------------------------
--------------------------------------------------------------------------------
--------------------------------------------------------------------------------
--------------------------------------------------------------------------------
--------------------------------------------------------------------------------
--------------------------------------------------------------------------------
--------------------------------------------------------------------------------
--------------------------------------------------------------------------------
--------------------------------------------------------------------------------
-------------------------------------------------------------------------ACCATAA
CCTTCCAACCCAATCCAAGACAATTTTTTCGGAGCCAAAAAAGGTGATTTTTAGCCGATTTATAGAGGTTTTCAGGGCAT
TTATACTCAGGTAATTATACTTATTTTTTCTTCTCGCTTCCTTGTCGATAGCTAACCTTTTTTCCTGAAGTCTATATATC
AATCACTATATTTTTAATATAGTTAATATGAATAATTAGCCTGCTAATAAAGAGGTTTCTATGTTTTGTATCTAAAGAAA
TACAAAA-------------------------------------------------------------------------
--------------------------------------------------------------------------------
---GT---------------------------------------------------------------------------
------------------------------AATAATGAGCAAATTATTGGTGCGAGTAAAGCAGTGATAATGGTTTCAGC
AAGCAAAGAA-TGAAGA---GAAAATGC--ATGAAAAAATGAAATGGTCTT-----ATTTTCAAGCAAAT-------AAA
TTTTCTGAACCCATATCGTCAATCCAATCAAGAAAGCTCCAATCCAAGCAAGCAAGCCTAAGTTGAAACTAGATTCTATA
AGTTGACTTTGC-CTACCTAAACGTCCCCACCAGAAACCCAAAATA--ATTAAAGCAGGTATTTGTGAAG---CTCCTTC
CAAATGAGTGGCATCAACGAGCATACCTATACAAAATCCAGCGAACATTCCATGCCAGGATCCTTCCTCAAGTGCCCAAG
GTAGTAGCCATAAGACTGCCCAACTAGGTCCCACCCCTTTGATGGAGATCCATGCAGG----------------------
--------------------------------------------------------------ATTTAAAAGGTTTAAGAA
AGGGACTGCGAAACCAATTAGCAAATAAAGAGATCTTTTGGACAGCTTTTTCATTAGTTACGA-----------ATAACC
TGCACCCAATCAATTGCTTCTGGGACAGCTAATAGTTGAACAAATGCAAAAGGTGCAGGTAAATTCTCATCATTTTTAAA
CTGAATAACTCCTATAGGCAGATTTGGAGGCAGCAAAGTACTTGCAGGTGAAGTAGTTACTACATCTCCAATTTTTGATT
CAGTTCGTCTATCAAGAAAATTCAATTGAGGGCGATTATTACCATTTCCTACCAACACCCCATGAACCTTAGTTCTCTCA
ATCCAAACACCAATTTGACTGCCAGGAGCTGTTAACAACCGGACTCTAGAAGTCATTGGTGTGGTCGTCTCAATTATGCC
CAGAAGGCCTCCAGGGCCAATAACTGCATCTCCAGTCTTAACTTGATCATTTTGCCCTTTATTTAAATCCAACTGCTGCC
AAAAACCGCTAGGTTTTCTAGAGATAACTGCAGCCGAAATATGATTTTTATTAGATGAATTTTTTAAATCCAGTAAATTA
CGAAGTCGCTGATTATCTTGTTCAAGCAAATGCAATCGAATTTGATTATCTAACTTCACACTATTTGTAATCCATTCTTT
TTGGGCCATGCCTGGCCAAAAAGGCCTAGTCAAAAAAGCATAAAAATCTATTAGAAAGAAGCCTTTCGATA----AACGA
ATAATAAAAA--AAACAATTGCAATAGAACACC-ATAACC--AAGGTCCCTTTGTGTTCCACCAACGAAAAGCACCAGTT
CGTCGGGAAAGACCCATATAGTTAGTCCCTCACAGCATTTCTAGCGAATTCTGGAGTATCGACTACGCGCTTTAATCTCT
TGAAGTTATCTAAAACTTTTCCACAACCATTAACTACACAGAGTAAAGGCTCTTCTGCAACATGAGTAAAAATGCCTGTT
TCATGACTTACCAAGTCACTAATTCCTCTTACCAATGCCCCACCTCCAGCGAGCATAATGCCTCGATCCACAATATCTGC
AGCTAGCTCTGGTGGAGTTCTCTCTAAAACACGTTTAACAGCATCAACAATTTTATTCAGAGGTTCTGACATCGCTTCAC
GGAGATCACCCGCATTCAAATTAATAGATCTTGGTAATCCTGAAAGTAGATGTAAGCCCCTTACATCCATCGATTGAAAA
TCAAATTCATTATTAGGGAAAGCTGAACCAATGCGAATTTTAATTTCTTCGGAGGTCCTCTCACCAACGACTAAGTTATG
AACTTTCTTTAGATAAGTTGCTATCGATTCATTAATCTCATCTCCAGCCACGCGAACAGACTCACTTAATACTGTTCCGC
CAAGACTCAAAACAGCAACTTCTGTAGTGCCACCGCCAATATCAACAATCATTGTTCCAATGGGCTCTGTCACTGGCAAA
TCAGCACCTATAGCAGCAGCAACTGGTTCATCAATTAAATGTACTTCTCTAGCTCCTGCTAAACCTGCCTCGCGAACTGC
TCGCCTCTCGACGCTAGTAACTCCACTAGGTATCCCAACAACTAAACGTGGGGCAATAATTCCTCTTCCTTCATTGCACT
TTTGTATAAAAGTTTTGAGCATTTGCTCAGCTGCATCAAAGTCCGCAATGACCCCATCTCTTAAAGGTCTCACTGCTCGA
ATATTTCCTGGAGTTCGACCAAGCATCAATTTCGCATCATCTCCAACAGCTAAAGGCTCGCCTTCTTCTAAATCCATAGC
CACAACAGAAGGTTCTTCAAGAACTATTCCTTTCCCTTGAACATAGATCAAGGTATTTGCGGTACCCAAATCAATACCAA
TATCCCTAGAAAGCCTCAAACGTCTAAAAAACACTGAT-TTAAATTCAA-------------------------------
--------------------------------------------------------------------------------
--------------------------------------------------------------------------------
--------------------------------TAAGAATTCGAATCATAAGGGCTTGGCACCGATATACAACGTTCTCGA
TACAGACGCTGGACCACATTTAATAGAGGCCCATTACAATTGCTGCATTGAAAAACCTAAA-------------------
-------------------------------------------------------------ACAATGAGTGTCAACTCAA
TAAGCCTAGTTGGAAGAGCTGGCAGAGACCCTGAAGTTCGTTATTTCGAATCCGGTTCAATTGTGGCGAACCTGACTATT
GCTGTAAATCGACGTAGCAAGCAGGATGAGCCGGATTGGTTCAATCTTGAAATATGGGGGAAGCAAGCTCAAGTTGCAGC
TGACTATGTTAAGAAAGGATCTTTAATAGGAATTACTGGCAGTTTCAAACTTGATCAATGGAAAGACAAGAATACAGGTG
AGGATAGATTTAAACCTGTTGTCAGAGTAGATAGATTAGAGCTCTTAGGTGGCAGGAAAGAGGAAG------GTGGATTT
-TCGAATAATGAGCCTCCGATGGCAAGATCCACAGAA----GAAGATATTCCTTTCT--AAGTATTAATCAACTTTTTGA
TTTCGCTTCGAAAAAGTACGAATAATGAG------CCATAAAAATCCTGTTGATAAAGCAAAAATAATTAATA-------
--------------------------------------------------------------------------------
---------TCTTT-----ATTATTTTAGAAAAAGGTTCTAACCAAACTTCTACCCTGCTATAGCTTTCTCCTAACAATA
TTCCTGCAACTGTTAAGAAGATAGTCCAAATAAGACTTCCTGCAGATGTCCAAAGAATAAAAGGAGCAATAGGCATTAAC
TCAACCCCTGCAGGAACAGAAATTAAAGTTCTTATCCCAGGCACTAATCTCCCCCAAAATACTAATGATGTTCCATACCT
TGCGAACCAAACTCGGCTTCTAGAGAGTTCTTGAGGGCTAATACCTATCCATTTGCCATATTTTTCTAACCAAACCTCCA
ATCTTTCTTCATTTATTAAGCGCCCAATCCCATACCAAGGGAAAGCTCCTAAAACAGTTCCGATAAGGCCTGCAAGTACA
ACAGGTATAAAGTTTAATTGACCTTGATAAACATAAAATCCCCCCAGAGGCATAATTAATTCAGAAGGAATAGGAGGAAA
TAAATTTTCTAGAAACATTGCCAATAAAATTGCAATGTACCCAACCCACTGATTTGCCTCTACTGCATTTCCAATAATAT
TAA-----------------------------------------------------------------------------
--------------------------------------------------------------------------------
--------------------------------------------------------------------------------
--------------------------------------------------------------------------------
--------------------------------------------------------------------------------
--------------------------------------------------------------------------------
--------------------------------------------------------------------------------
--------------------------------------------------------------------------------
--------------------------------------------------------------------------------
--------------------------------------------------------------------------------
--------------------------------------------------------------------------------
--------------------------------------------------------------------------------
--------------------------------------------------------------------------------
--------------------------------------------------------------------------------
--------------------------------------------------------------------------------
--------------------------------------------------------------------------------
--------------------------------------------------------------------------------
--------------------------------------------------------------------------------
--------------------------------------------------------------------------------
--------------------------------------------------------------------------------
--------------------------------------------------------------------------------
-----------------TTAGTGAGGAAGCAAGATCTGCAAAGTCCATTTA--TCTGAAGAAGTAAGAATAGC-------
------------TAATAACGATATTGTTCAGATTTATATGGACCTTTTATAGGAACATTAATATATGCTGCTTGTTCTTC
AGTAAGCTCAGTTAAATTTGCTCCTATCTTATCTAAGTGGAGGCGAGCTACTAATTCATCAAGATGCTTAGGTAAAATAT
AAACTTGATTATCGTAATTACTTCCTTGAGTAAATAATTCAATCTGTGCTAAAACTTGGTTTGTAAAAGAGTTACTCATT
ACAAAACTAGGGTGGCCAGTAGCACATCCCAAATTTACTAACCTGCCTTCGGCTAAAAGAATAATCTTATTGCCGCTGGG
AAGAGTTATGTGGTCAACTTGGGGTTTGATATTTTCCCATTGATAAGGTTTCAACGAAGCAACGTCAATTTCATTATCAA
AATGACCAATATTGCAAACAATAGCTTCATCTTTCATTCGAATAAGATGGTCATGAGTAATTACATTAAAGTTACCCGTT
GCTGTAACAAAAATATCTACATTTTGAACAACATCATTCAATCTAACCACTCGATATCCTTCCATTGAAGCTTGTAATGC
GCAAATAGGATCTATTTCCGCAATCATTACTGTTGCACCCAAACCTCGCAAAGATTGAGCAGATCCTTTACCAACATCCC
CATAACCAATCACGAGTGCAATTTTTCCCGCGACCATTACATCAGTGGCTCTTTTGATTCCATCAACCAAAGATTCTCTA
CATCCATAAAGATTATCGAATTTGCTCTTGGTAACAGAGTCGTTGACATTAATAGCTGGGAAAGGCAAAGATCCATTGGC
TTGCATTTGATATAAACGCGCTACACCTGTAGTTGTTTCTTCGGTTACTCCTTGAATAGATGACTTAATTCGAGAATAAA
AGGAGGGGTCATCAGATAATTTGTTACGAATAGAACTATATAAAGCGATTTCTTCTTCATTATTAGGCCTTTCAAGAACA
GACAAGTCTTGTTCGGCTTTACTGCCAAGAATGACCAAGCCTGTTGCATCTCCTCCATCATCCAAAATCATATTTGGAGT
TTCCTGATCCCCCCATTCAAGTATGCGATGTGTATAGGCCCAATATTCATCTAGAGTTTCCCCTTTCTTTGCAAATACAG
GAATACCAGAACTTGCTATCGCCGCTGCTGCATGATCTTGAGTAGAAAAAATATTGCAGGAGGCCCAGCGAACTTGAGCA
CCCAAAGCAACCAAAGTCTCAATCAATACTGCAGTTTGAATGGTCATATGCAAACTTCCAGCTATGCGAGCGCCTTTTAG
AGGTTTTTCTTTGTGATATTTCTCGCGAAGGGCCATTAATCCAGGCATTTCCTTCTCAGCTATGGCAAGCTCTTTTCGTC
CAAACTCAGCAAGCTCAATATCAGCAATTTCATATTCA------------------------------------------
--------------------------------------------------------------------------------
----------------------------ATGTGATTGTGTA-ATTGTTGAG--TTGAAGCAGATGCTGCAAGCATGGTTA
GGAATT----AAATAAAAACTTGGAAAGGAACATCTTCAAAAAAATCGAAGTTCCTGAATCAATATTCTGGCAATCTACC
CAATCAGGGTGGGTTCTTACTG---ACCTTGCAGCAACTATTGAATTTGGCAAAAGGTT-------AAATCAGGTGCTAG
AAGATTCGAATTTACTTTTGCTTAAGGGCACTTTGGGGTCTGGCAAAACATCTTTGGTTAAAGGAATCGCAAAAGATCTT
GGAATTATTGAACCTATTACAAGTCCAACATTTGCTCTATCTCAGCACTATCTCACAGGTAAAAGAGCACTTGTACATTT
AGATCTCTATAGACTAGAAGATATAAATGCTGCTTATGAGTTATTTATTCAAGAAGAAGAAGAAGCAAAATCGCTTAAAG
CACTTATGGTTATTGAATGGCCATGTCGGTTAGGTAGAACTTTCAATGATGCTTGGTGCGCAAATTTAAAATATTCATCT
AACGA---GAGAAGATTAATTCAACTTTTTTCTCCTACATCCAAAGACAAAAACTCTTTAACCTGACCATAAATAGGTTG
TGGTTCAATAGCACCTGCTCCTTCACATACCAATGCTCCGCATGCAGCAGCGAACCTGACAATCTCTTTAGGATTTAGCA
AGTCACCCTGAGACAATGGAGTTTGCAATAATTGAGAAATAATTCCAGCGGTAAAGGAGTCGCCTGCCCCAGTTGTATCA
ACAACCTTTCTCGGAACACTCGTTTTCATATGGCCAACAGATTCTCCTAACACCCAATTAATTGGTCTAGATCCATCGGT
AATAATTACACTGGGCTTTTTTGGTAAGGAATTGGAAATTTCTGTCGGAGTATGGCTGTTGAAAAACCAAACTGCTTCTT
CTTTGGCAAGCTTTAGTAAATCCGCATGTTTTAAAAGATCATGAATGGCCAACTTGATTTCTCTACTTGGTGGACT-ATC
CGGCGATGAATTGG---GATC-CCAAAAAGTTGGCCTCCAATTAATATCAATGGCAATAGATAATGAATATTTTTTAGCT
TGATCGACCATCCATAGAACTGCTTCTTTAGAACTCTTCGAAGCCAATAAGATTGTTCCAAGAAGCAACCAACTTGCCTC
CTGAAAAAGC--------GCAGGCAAGGTTTCTTTCAACTGAGTTAATCCCAAA-----TGCTGGTCTGCATAACCCTTA
CGATGATCACCCTCGAAACCTTCAAAAGTTCTTTCACCAGATAAATCTCTTCGAACCAGTACTACGCGACTTGGAAGCTC
AGGGTGAATCTGTAAACCAGCAATATTGACGTCCCTAGACATGAATAAGCGGCGAAATTCAGCGCCAATCGAATCATCAC
CTAAACAACCAATGAACGCCGCATCTATTCCTAATCTTGCCAAGCCGCATGCAACATTTGCTGGGGCACCACCTAAACAA
TCTTGAACTGGTTTATCTACCGCAGGATCGCCACCGCAAGGCCCTAACCGATCTACTAATGCCTCTCCTACACAAATAAC
TTT-----------------------------------------------------------------------------
--------------------------------------------------------------------------------
--------------------------------------------------------------------------------
----------------------------------------------------------TGGTGAGTTCATCGAAAAAGAT
AACTTTTAAGTTCTGCTCTATTTAAATCATTAAAAGCGATTACTTCATCTTTGTCTTGGATATAAGAAAATATTCTTTAA
GAGCAGAAATCATATATGAGTTAGCTTTAGGAAACGGATAATT-----TTGAAGATCACTTAATTTTACCCATCGGACTT
CCTGGCTTGATAAAGGTTTTGGTTTCCCAGAAATTAATTCACACAAATGAACTATAAAATGTAATTTCTTATGGGTATAG
GAATGATCAAATTCAATAAGCTTTTTCCCTACCTTTACCTCAACGCCTAATTCTTCGCGTAGTTCTCTTGCAATAGTCAT
TTCTATTGATTCATCTTTTTCCTTTTTACCTCCGGGAAATTCCCACATTCCTCCCATACTTCCTTCATCAAGTCTCTGAT
CAATCAAAACATCCTGATTTTTATTAAGAATCAAGCCAACGCCTATAACAGCTTTTGAAAGAATCAATTTTTGACCTTTT
ACTGGTAGATTTTCAGGATTTCCTGAATTATAAGCAGAACAATAATTTTGCCATGGGCAATTGGTACAAATAGGATTGTA
CTTGGTACAAATTGTCGCACCTAGATCCATTAAAGCTTGATTAAATGTTCTAGGAAGATTTTTATCTAGTAACAAATCAC
TCAATTTCCAAAGCCTTGCCAAATCTTTGTTTGGAGTTTTAGTACTACCAATTAATCTAGTTAAAACCCGTTTAACATTC
CCATCTAGTAAAGGGCTAGGGAGGTTAAATGCTGAAGAAATGATACTGCCAGCCGTATTACGCCCTATGCCAGGTAAATT
CATCCAGCTTTCTAAATCCTTAGGCCAA--------------------------TTAGCTGGATTTAAAGAGTTAGGTAT
GCCAATTAAATTCAAAAGAATCCTAGAAGTAACATGTAATCTTCTTGCTCTGGAGTAATAACCAAGTCCTTGCCAAAGTA
AAAGGACTTTATCCTCTTCAGCCTTTGCCAAATCAACAAGAGTTGGCAGAGCTAACATCCACTTTTCCCAATATGGTAAA
ACAACTTTCAACTGAGTCTGTTGCAGCATTACTTCAGCAACCAAAATTGGATATACAGCAAGATATTGATTCTCGTTTGG
TAAAGTTCCATCCTTAG---------------------------------------------------------------
--------------------------------------------------------------------------------
--------------------------------------------------------------------------------
--------------------------------------------------------------------------------
--------------------------------------------------------------------------------
--------------------------------------------------------------------------------
--------------------------------------------------------------------------------
--------------------------------------------------------------------------------
--------------------------------------------------------------------------------
--------------------------------------------------------------------------------
--------------------------------------------------------------------------------
--------------------------------------------------------------------------------
--------------------------------------------------------------------------------
--------------------------------------------------------------------------------
--------------------------------------------------------------------------------
--------------------------------------------------------------------------------
--------------------------------------------------------------------------------
--------------------------------------------------------------------------------
--------------------------------------------------------------------------------
--------------------------------------------------------------------------------
--------------------------------------------------------------------------------
--------------------------------------------------------------------------------
--------------------------------------------------------------------------------
--------------------------------------------------------------------------------
--------------------------------------------------------------------------------
--------------------------------------------------------------------------------
--------------------------------------------------------------------------------
--------------------------------------------------------------------------------
--------------------------------------------------------------------------------
--------------------------------------------------------------------------------
--------------------------------------------------------------------------------
--------------------------------------------------------------------------------
--------------------------------------------------------------------------------
--------------------------------------------------------------------------------
--------------------------------------------------------------------------------
--------------------------------------------------------------------------------
--------------------------------------------------------------------------------
--------------------------------------------------------------------------------
--------------------------------------------------------------------------------
--------------------------------------------------------------------------------
--------------------------------------------------------------------------------
--------------------------------------------------------------------------------
--------------------------------------------------------------------------------
--------------------------------------------------------------------------------
--------------------------------------------------------------------------------
--------------------------------------------------------------------------------
--------------------------------------------------------------------------------
--------------------------------------------------------------------------------
--------------------------------------------------------------------------------
--------------------------------------------------------------------------------
--------------------------------------------------------------------------------
--------------------------------------------------------------------------------
--------------------------------------------------------------------------------
--------------------------------------------------------------------------------
--------------------------------------------------------------------------------
--------------------------------------------------------------------------------
--------------------------------------------------------------------------------
--------------------------------------------------------------------------------
--------------------------------------------------------------------------------
--------------------------------------------------------------------------------
--------------------------------------------------------------------------------
--------------------------------------------------------------------------------
--------------------------------------------------------------------------------
--------------------------------------------------------------------------------
--------------------------------------------------------------------------------
--------------------------------------------------------------------------------
--------------------------------------------------------------------------------
--------------------------------------------------------------------------------
--------------------------------------------------------------------------------
--------------------------------------------------------------------------------
--------------------------------------------------------------------------------
--------------------------------------------------------------------------------
--------------------------------------------------------------------------------
--------------------------------------------------------------------------------
--------------------------------------------------------------------------------
--------------------------------------------------------------------------------
--------------------------------------------------------------------------------
--------------------------------------------------------------------------------
--------------------------------------------------------------------------------
--------------------------------------------------------------------------------
--------------------------------------------------------------------------------
--------------------------------------------------------------------------------
--------------------------------------------------------------------------------
--------------------------------------------------------------------------------
--------------------------------------------------------------------------------
--------------------------------------------------------------------------------
--------------------------------------------------------------------------------
--------------------------------------------------------------------------------
--------------------------------------------------------------------------------
--------------------------------------------------------------------------------
--------------------------------------------------------------------------------
--------------------------------------------------------------------------------
--------------------------------------------------------------------------------
--------------------------------------------------------------------------------
--------------------------------------------------------------------------------
--------------------------------------------------------------------------------
--------------------------------------------------------------------------------
--------------------------------------------------------------------------------
--------------------------------------------------------------------------------
--------------------------------------------------------------------------------
--------------------------------------------------------------------------------
--------------------------------------------------------------------------------
--------------------------------------------------------------------------------
--------------------------------------------------------------------------------
--------------------------------------------------------------------------------
--------------------------------------------------------------------------------
--------------------------------------------------------------------------------
--------------------------------------------------------------------------------
--------------------------------------------------------------------------------
--------------------------------------------------------------------------------
--------------------------------------------------------------------------------
--------------------------------------------------------------------------------
--------------------------------------------------------------------------------
--------------------------------------------------------------------------------
---------------------------------------------------------------------TTAATTTCCAA
GGGATATAATGACGTCCATTTGATTTAAACCATTGAAGAAGAGTTGACCTAAGAGCGTCTATCTTCTGAGGATTTTCCAA
AACCCCATTTGCTAAATCATTTTGACTAAAGCCAACAGCCATATT-----------------------------------
--------------------------------------------------------------------------------
--------------------------------------------------------------------------------
---------------------------------------TGGGAGTGGAATGACTTAAATGTCTCGTGGAA---AGTAGA
AGGATCTAAAATTGAAAAAAACTTTGCAACATTATTAGTTCATGGTTTTGGTGCTTCTAAAGAGCATTGGCGACAAAACC
AA--AAAATCCTTGGAGAACAATCTCCTTGCTATTCAATTGATTTAATTGGTTTTGGTTCCAGTAGTCAACCTCGTGCAA
A---ACTAGACGGTGACTTAAGTTCGCAAAACGATT---TTTCTTATAACTTTGATAATTGGAGTCATCAAATAGCAGAA
TTTTCGCAAT-CTGTTATTAAAAAACCAGTAATTTTAATTGGTAATTCTATTGGAGGCGTTATCGCACTT--CGAGCAGC
TCAAAT--TATGAAATCTTCTTGTAAAGGGGTGATATTAATTAATTGTGCCCAAAGAACAATGGACGATAAAAGGCTATA
TGAACAACCGAAATTTATGCGACATATCCGACCATTATTAAAAGCACTCATTAGAAAGCGATGGCTAAGCAAAAATCTCT
TTAAAAATGCTGCAAATCCAAAATTTATTAGAAAGGTTCTCGAAAAAGCTTATCCAAGTGGGGCAAATATAGATACAGAG
CTAATAAACATGATTCATTCGCCAACTCAAAGAGAAGGGGCTTCAGAAGCTTTCCATGGTTTTGTAAATATCTTCAATGA
TTATCTTGCTACAGAGCTAATGGAAAATCTTGATTTACCTGTTGATTTAATTTGGGGAGAAAGTGATCCATGGGAAGCAA
TAGACGAAGCAAGATACTGGGCTTCATCCATAAATTGTGTGCGATCTTTAGAAGTTATTAATGGAGCTGGACATTGTCCT
CATGACGAATGTCCTGAAAAAGTAAACAATCGTTTGTTAAAGATTATTCAAGATGCGACATAAGCTTCAACGGCCTCTCC
TTTGCTTCTTAAACCTCTTAACCCAGAACGCTCAAGGTTTCTTACTCGATCTCTACTTATACCAAGAACCCTACCAATAC
CTGTAAGGCTCATCGGTTCCTCACCATCTATGCCATATCTCATCCTTAACACCCTGTATTGCAACTCAGGCAATTTTTCC
AAGAGGATTTCCAAATCACCTTTCATGCAATCCAACTCAATCTGCTGTTGTGGCGAATCATTATCAGTAGATAACAAATC
TAATAAAACAGTGTCATCTTTATCACCTACTTTCATCTCTAAACTGACTGGCTGACTGGCCTTAAGCATCAAATCTTTGA
CTTCTTCCTCAGATACATCTATATATTCTGCAAGTTCTGCAACAGAAGGTGTCCTTGATAATTGTTGACTTAAGTCTCTC
TGTCCTTTCTTCAACTTATTAAGCATCTCAGTAATATGAATAGGCAAACGAATAGCCCTACTTTTTTCAGCTATAGCTCT
TGTAATTCCTTGTCTAATCCACCAATAAGCATAAGTTGAAAATTTATAGCCACGGGCAGGATCAAACTTCTCTACTCCTC
TCACCAAACCAATTGTCCCTTCTTGGATTAAATCCAAGAGTTCCATATTCCTTTTTGTATATTTCTTGGCAATACTAACT
ACCAAACGCAAATTAGCTGCAACCATTCTTTCTTTCGCCCGCTCACCTAAGCGAAACTTTTTTTTCAAAGCTCCAACTG-
-TCAATCCTGCAGCACTTGCCAACTCGTCAAGATTGGGCTTCTGACC-ATGAGTACTTTGCCAGTCCTT-CTCAAGATTC
TCTAAAGCCATGAGCTCTTGAACATGACGGCCAAGAGTGATTTCCTGATCATTGGACAAGAGCGGAACACGTCCTATATC
CCTTAAATAGGAACGAATTAGATCATTATCAGATGTAGATTTTTCCAGTGTTACTG-GGATGATTT-TTCTTGA-TGAAG
TAATTTCCGCTTGAACAGCC---------ATGTTAACTGTTGAGTTTTGTGAAGCTTAACATT--AAGAACTGTAAAGTC
-----------CCTAATATTGATCAGATATTAAGTAAAAATACCTATCCAAGTTAAAGGGTGTTTATATGATGCAGAAGC
CATGAAGCTGTTCGCAAATAAATGAAGACTCCTGCTACATCAGTTGCGGTCGTAATAAAAGGTGCCGACATTAAAGCAGG
GTCTAGTCCCATGCGATCAAAAAGCAAAGGCAATGCTGCACCTGCAGTGGCAGCTAATGTAGTTATTGCAAGAAGACTAA
TTCCTACTGCAGCCCCAACCAAAGGACCTTGACCCTGCCACCAAGCAAAAGGAACAACAAAACAAAGCATCAATAGGCCT
AACAAAGCCCCGGCTATAGCCTCTCTAATGACTGCTCTCAACAGACCCAAATTCTGAATTCGTTGGGTACTTAATCCTCT
AATCACAACTGTAGAGCTCTGAGCACCAACATTGCCACCAGTCCCTATTAACAAAGGGATGAAGGCAGCCAGCAAAACAA
CTTGCTTCAAAACCTCATCATTCATTGCAATCACTTTTGTAGTCAAACCGTTTGCAAGCACTAAAACAAAAAGCCAAACA
ACTCGCCGCCTTGCAACAACAAACAAATTACTTTGAAAATAATCATCCTCATCACCAGCTTGAACAGCACCTGCTGCATA
TAGATCTCTAGTAGCTTCCTGCTCAATAACGTCAATGACATCATCAACAGTAACGATTCCAACCAAACGCTTCTCACTAT
CTACAACTGGTAAAGCCAAAAAGTCATATCTCTGAATTGCTCTTGCAACTTCTTCCTGATCAGTATCAGTTCGGACATTC
ACTACATCTTTAGTCATGACATCGCCGATCAAAGCTTCTGGATCTGCAGTCACTAAATCTCGTAAAGAAAGTATCCCAGT
CAAATGTCTCTCTCTATCTGTGACATAGAGGCTATAAATGGTTTCAGTAAAAGGAGCCTGGCGTCTAACAATTGTTAGCG
CCTGTGCAGCACTATGAAATTCCTTAAGATCTATGCATTCATTGGTCATTAACCTGCCAGCGGTTTCTGCCTGATAACCA
AGCATTTGAGCCGTTACCCGCCTCTCTTCTGGGCTTAATTCAGCCAATAACCTTCTCACAACCTTGGCAGGCAACTCGTC
AAAAAGGCGAACCCTGTCATCTGGCGACATTTGCTCAACTATTTCAAGAACTTCGCCAGATCGCAATCGATCCAGAAGGC
TTTGTTGAACACCTGGATCTAAATACTCATAAACCTCTATAGCTTCATTTTTGGCTAATAATCTAAAAGCAAGTGCCTGC
AAGATTAATGGCAAGCGACCAATCGCCTCAGCAATATCTACTGGCTGAACGGGTTCAAGCAAAGACTTAACACCGTCATA
ATTGCCAGCGGACAACATTGACTCAAGCTGATCAGCCACC----------------------------------------
--------------------------------------------------------------------------------
---------------------------------------------TCATCAGCGAGATGCTGTCCTTTCAAAAGAGCAGG
AGCTTCAAAAGGTGCCCCAGTTGCCTCATTCATCGGCGCACAAACAGGGCAAAAACA-----------------------
--------------------------------------------------------------------------------
--------------------------------------------------------------------------------
--------------------------------------------------------------------------------
--------------------------------------------------------------------------------
--------------------------------------------------------------------------------
--------------------------------------------------------------------------------
--------------------------------------------------------------------------------
--------------------------------------------------------------------------------
--------------------------------------------------------------------------------
--------------------------------------------------------------------------------
--------------------------------------------------------------------------------
--------------------------------------------------------------------------------
--------------------------------------------------------------------------------
--------------------------------------------------------------------------------
--------------------------------------------------------------------------------
--------------------------------------------------------------------------------
--------------------------------------------------------------------------------
--------------------------------------------------------------------------------
--------------------------------------------------------------------------------
--------------------------------------------------------------------------------
--------------------------------------------------------------------------------
-------------------TTTTATGTCTATTAGGGGGAGATTGATTCTTTAATTCTTCTTCCAATGAAAAAACCAGCAA
ATAAAGCTATTATCCCAAAAATGATTGTGATCATTATTAAAGAAATTCCCTGCAACCACATACCATCATTAACT------
--------------------------------------------------------------------------------
--------------------------------------------------------------------------------
--------------------------------------------------------------------------------
--------------------------------------------------------------------------------
--------------------------------------------------------------------------------
-----------------------------------------------------AATTCCACAGTTTCCATCACCCAGCCA
CTAAAAGTAGTACACGCTCCACAGAATCCAATACAAAAAATTAATTGAAAGCGAAACCTAACTCTTAATCCCATAACTAT
TCCAAACACAAGAGTTCCTAAAAGATTTACAGCCAGATCGTTGTTAAGTAGCCATCTTATTAAGGCACCTGGCACTGCTC
CCGATCCCACAAAAAAGAAACGCTCAAAAGCGACTAACTTATTTTCAACCATTCCCTAAATGGTAACCAAACAATAAAAA
TACAAAACCACCTAAAATTGAACTAGCTATAATTAATAAGCTCTGGCTCTTATCATCGTTTTTCCAATGATCAAATACTT
CCCAAATAAATGATGAAAATGTGCTAAAACTTCCTAAAAATCCTACCCCAATGAATAACAATAATTGAGAATAAACTAAA
GTTGTCAATCTTTTATCTAATGCAACGAGCAATCCCAATAAAAAACAAGATATAATATTAATTGTAAATATTAACCAATG
TTTAGAAATTTTCTTGTAATTGAATGTATTAAGAATTTCGAATCTAAGGAATGCCCCTAATATAGAGCCTAAAGCAACTA
AAAAAAGATCAATAGCTATAGTTGATAAATCAAACATTCAGCCATCCACGATTTAATTGCGAAGATGAGCTAAGAAGTTT
AAAAGAAGATATTTCAACCTGGATCCAATTTTTCTTATCCTCACTTTGCCAACTTCTTAAAATT----------------
------------------------------------------------------------------CTTAAGGGAGTTCC
TAATGCAATAGATCTTATTTCAGGTGAATCTAAAGAAGGTGAAGCCCTCAAATAACAATTATCACCAGCAAAATATCTGT
CGGATGATTCGAATTGAAATAAGTCAGAATTATTTCTTACTG--TTCCG-------------------------------
--------------------------------------------------------------------------------
--------------------------------------------------------------------------------
--------------------------------------------------------------------------------
--------------------------------------------------------------------------------
--------------------------------------------------------------------------------
--------------------------------------------------------------------------------
--------------------------------------------------------------------------------
--------------------------------------------------------------------------------
--------------------------------------------------------------------------------
------------------------------------------CCTACAGGCAAATCAATGGGAGCAAAGATTCCAAGAAT
TAATAACAGCCAATAACATTTAAGAATAAACTTCATATTCAAAATCAAATGTCTAAGGATGCCAAATCAAGTTCAACACT
ATGAGTCTCTATAAATTGTCGTCTTGGAGCAACCTTATCGCCCATGAGAATAGTAAAAATCCTATCCGCCTCTAGGGCAT
CTTCAATCTCTACTTTTTTCATCATTCTTGTAGATGGATCCATTGTTGTTTCCCACAACTGCTTTGGCATCATTTCACCT
AGACCCTTAAATCTTTGTATTGTGTAATTAGCCTTTTCTCCAAATCCATCAATAGTTTTCTTTAAATCAGAT--TCGTTA
TAGCAATACTTGTGTTTCTTACCTCTTTCCACTTTGTATAAAGGTGGACAGGCAATGTAAATATATCCACCTTCAACTAA
TTCTTTTTGATAGCGATAGAAGAATGTCAATAAAAGTGTACGAATATGAGCACCATCTACATCAGCATCAGTCATAATTA
CAACACGGTGATATCTAAGATTCTTGGATGAAAATTCTTCACCTTTTATTCCAAGACCTAATGCTGTAATTAATGATTGA
ATTTCAGTATTTTTATAAATCTTGGAATCATCTGTTTTTTCTATATTTAAAATCTTCCCTCTTAAAGGAAGAATTGCCTG
GAATTTCCTATCTCTGCCTTGCTTGGCAGAACCTCCCGCTGAATCACCCTCAACAATATAAATCTCTGATTCTGATGGAT
CTCTAGAGCTGCAATCTGCAAGCTTCCCAGGAAGAGTAGAACTCTCTAAAACACTCTTACGCCTTACCAGTTCTCTTGCA
CGTCTAGCAGCTTCAGCAGCATTAAAAGCCTGTATTGCTTTCTCTAAAATCAAATCAATTACAGAAGGATTAAATTCTAG
ATATTGGCTTAATGATTCACCTACCAGGCTATCGACAATTCCACGTACTTCTGTATTGCCTAATTTCGTTTTAGTTTGTC
CTTCAAATTCGGGCTCTGGCACTTTCACAGATAAAACAACGGTTAACCCTTCTCGGATATTTTCTCCAGCCAGATTGTTA
TCTCCATCTTTACGTTTCCCTCGCTTACGGGCAAAGGAATTGAGAGTTCTAGTTAATACAGTCTTTAAACCCTCTATATG
AGTTCCACCATCTACAGTCCGGATATTATTAGCAAATCCAAGAATACTATCTGAATAAGCATCTACACACCATTGCAAAG
CAGCCTCAACTTGAACTCCATCTTTTTCTGAATTGACATAAATTATCTCAGGATGCAAAGCATCTTTTTCTGAATTTATA
TATGAAACATATTCTTTAATGCCACCTTGGTAAAAGTAAATCTCTTCATATGGATCTCCTTCAGTAGTTAAAGAAGTTTT
TCGTTCATCACGAAATACAATACGCACTCCTCCATTGAGATACGCAAGTTCCCTAAGTCTTGAAGAGAGTGTTGCATACT
CAAATTCAATACCACTTGTAAAGATTTGATTATCGGGCTTAAAACAAACTGTTGTGCCAGTAACTCCTTTCTGAGA---T
GAGGGCTGGTCTTTTGAAGTTAAACCGCCTACCGGAACTCCTCTTTCAAAACGTTGAACATGAGTCTGATTTTGTCTTCT
AACAGTAACTTCCACCCATTCACTAAGAGCATTAACAACGGAAACACCAACTCCGTGCAATCCACCAGAGACTTTGTAGC
CTCCACTGCCAAATTTGCCTCCTGCGTGGAGAACAGTAAGGACAGTCTCTAAAGCACTTTTACCTGTTCTTGGGTGAATA
TCAGTAGGAATACCTCGTCCATTATCCGTAATAGAAGCTGAGCCATCATTACAAAGAACAACCACTATCTCATCACAATG
CCCTGCCAATGCTTCATCGACAGAGTTATCTACTACTTCATATACAAGATGATGTAACCCTCTAGGCCCTGTTGAGCCGA
TATACATGCCTGGTCTTTTACGAACAGGTTCCAATCCCTCCAGAACTTGAATCTGTTCAGCCCCATAGTCGGCCTGGACT
TTATTAACCTTGGAATCTTCACTCATTCGAATACA-CAATTCCCAGGGAAGGTTG-TTCTTAAAAACCGCATCTACCAGA
AACCTATACCTGGCAAACTAAATTTACCACTGG-----------------------------------------------
----------------------------------CGAAGGCAAAAG----------------------------------
------------------------------------------------------------GCTCTAAACAATTTATGTCG
TCATCAAAACCACTCATAATTGTTCTCCTTGGACCTACTGCTAGCGGGAAAACTGCACTAGGGATAGAAATAGCTGAGCA
TCTGGGACTCGAGATACATAATGTTGATTCTCGTCAGGTTTATATGGATATGGACATCGGGACCGCAAAACCATCCCAAG
AACAGCAAAAACGTATAAGACATTTCTTGATTGATTTAAAGCCGCCTAATGAAAAAATGACAATGCATGATTTCCATAAA
ACAGC--AAGAGTCAGCTTGGATAATGCATTAAATAAAACAAACGTTGGATTACTTGTTGGTGGAAGTGGTCTGTATCTC
AAAGCCTTAACTAGCGGTCTATGCCCTCCATCCATTCCTCCCGAATCAAGTTTTAGGAAACAATTACATGACATTGGTCA
AGAGCAGTGTTATCAACTTCTCCAAAGCTGCGACCCACTGAGCGCGAAAACCATTGCTCCATCAGACTCAGTCAGAACAA
CAAGAGCACTAGAAGTTTTTTATGCAACTGGTCAATCTAAAACTTCCC-----TTCAATCTTCCAAACCACCTCCCTGGA
GGTTATTAGAGCTAGGACTTAATCCAAGTAATCTCAATGATCGCATTGCACAAAGAACAGAAAACATTTTTCAAAACGGT
CTTATTGAAGAAACTGAACACCTCATTGGAAAATTTGGAAAGGAATTGCCCTTGCTAAACACTATTGGATATGCAG----
--------------------------------------------------------------------------------
-----------AGGCATCTCAAATGATTGATGGCAAGCTTCCCTTAAATGACGCCATATTTCAAACAAATAAAAGAACTA
AGCAATTTGCAAAAAGACAAAAAACTTGGTTTAGGGGTCAACACAATCCAAAATGGTTAAATGAGAAAAACCCACTTAGT
GAAGCTCTCTCTTTGATCCATAAC------------------------------------GTTATAAGGTGAACTAAGTA
GATATAAA---TTTGGGCTTCCTTATTTTTACTCTGCTCTAATCC------TTCATCAC--ACTGAATGCCTCCTCGTCC
CCGTTTTGACCGTCGTGCTCCCGTCCGCGAGCTTCCCAACATAAATGACCGTATCAAATATCCCCAGCTAAGGGTAGTTG
ATGCAGATGGGACCCAGCTAGGAGTTATAAATCGAGAGGCAGCCTTAGAAGTCGCCCAAGAAAGAGAGCTTGATCTAGTT
CTGGTTAGCGAAAAAGCCAATCCCCCTGTTTGCCGAATTATGAACTACGGCAAATTTAAATTTGAACAAGAAAAAAAAGC
TAAGGAAGCAAAGAAAAAATCTCATCAAACCGAAGTAAAAGAAGTAAAAATGCGCTACAAAATTGACCAGCATGACTATG
AGGTGCGCATAAATCAAGCCACTCGATTCCTTAAAGCAGGCGATAAAGTTAAATGCACCGTGATTTTTAGAGGGAGAGAA
ATTCAGCATACGAATCTTGCGGAGTCACTCCTTGCAAGAATGGCAAAAGACCTTGAAGAACAAGCAGAAGTTCAACAAAC
ACCTAAACGAGAAGGGAGAAATATGATCATGTTCTTAACTCCACGAAAGACACCTTTAATAAAAAATGAAAA--------
--------------------------------------------------------------------------------
--------------------------------------------------------------------------------
--------------------------------------------------------------------------------
--------------------------------------------------------------------------------
--------------------------------------------------------------------------------
-------------------------------AGAAGTAACAACTTCTGCAAAAGCTGAACGAACA---------------
--------------------------------------------------------------------------------
----------------------ATTTCATAACCAAATATCTGCCTGATAACAATGCTTTATGACATGAATGATTTAATCA
ATCTGATTACAGATTGATTAAGTTTTCACCGTCACACGAG------------------------CTTAGGACAAAGAAAT
AATTGTCACTTGTGCC--TTAATTAATTATTGTGGTCACATTCAGCCCTTGCATAAAG--GCGTGAGATTCCATATCCAG
CAGGAGAGTGATATCCCTGCATCAAGCCAACTTTATAATCAGATTTGCTTTGCAATAGCAGCTCGGCACTACCCGCCTGG
GCATAGGTTGCCAAGCACACGTCAGCTGGCAATGCAAACCGGATTGCATAGAAACACAATTAGCAAGGTATATAGGCAAT
TAGAAACTGATGGTGTTGTAGAAGCGATTGCAGGTTCTGGGATCTATGTTCGTGATCAGCAAAAACAACGTGAAGTTAAA
AGTGCCTCAAGTTACAGAAACAAAGGGGTTA---CTGACATTGATCAAGAAGTAAGAAAATCTGTAGATGGACTGCTTAA
TGCTGGATGCACCTTACAACAAACAAGAGAACTATTTGTTCAGGAAATAGATTGGAGATTAAGGTGTGGAGCAAGGGTTT
TAGTCAGTACTCCCAGAGAAGATATAGGTGCTTCAATGTTAATAGCTGAGGAATTAGAGCCAAATTTAAATGTTCCTATT
GAAGTAGTGCCTATGGAGGAATTAGAAGATGTTTTAGAAAGCTCCAATAATGGAACAGTTGTGACAAGTCGCTATTTTAT
CCAACCTCTAGAAGAATTAGCCAAACAGCATGGAGTACGAGCAATAGCAGTAGACCTAAGTGACTTCCGCAATGAACTAT
CAATGCTTAAAGAATTGCGATCTGGCAGCTGTGTTGGAATTGTAAGTATTAGCCCTGGAATCCTCCGAGCAGCAGAGGTA
ATTTTGCACAGCATGAGAGGAAATGAATTATTACTAATGACTGCAAATCCTGATGTAGGTAGCCGATTACTTGCCTTGCT
GAGAGCTGCTAATTACGTCTTATGTGATAGCCCTAGCCTCCCTCTAATAGAACATACACTAAGACAAAATAGATCACAGT
TAATGAGAATGCCTCAAGTTCACTGCGCAAAAAACTATTTAAGTGAATCAACGATAGAGCAACTTCGCAAAGAGATAGGC
CT------------------------------------------------------------------------------
--------------------------------------------------------------------------------
--------------------------------------------------------------TATTAAATAACCCCCCTT
ATTCTTTGAGCAAATGCTTAAAGCCATTCAATCAGACATAGCCATTATAAAAGAGAGAGATCCTGCAGCAAGAGGATTGC
TTGAAATCATTCTCTGTTATCCGGGTTTCCAAGCTCTCGTATTGCACAGAATCAGTCATAGGCTTTGGAAGTTTGGCATG
CCATTATTCC---------------CTCGCCTACTTAGCCAAATTACTAGGTCCTTAACTGGAATTGAAATTCATCCAGG
AGCAAAAATAGGGAAAGGCGTTTTTATTGACCATGGAATGGGAGTAGTTATTGGTGAAACCACAGAAATAGGAAATAGAT
GTCTTCTCTACCAAGGTGTGACACTTGGAGGCACTGGCAAAGATGAAGGCAAGAGACATCCAACCTTGGCAGAAAATGTA
GTAATTGGAGCTGGAGCGAAAGTACTAGGGGCTATAACAGTTGGTACAAACACAAGGATTGGGGCAGGATCAGTTGTAGT
AAGAGATGTTGAAGCTAATAGCACAGTTGTGGGAATCCCTGGAAGGGTTGTGCATCAAAGTGGTGTACGAATTAATCCTC
TGGCTCACTCAGCGCTACCAGATACTGAAGCAACAGTAATTAGAAATCTTATGGAACGTATTGATTACCTGGAAGGTCAA
GTAAGTAGCATGAGTAATTCTTTGAAAGATT---TCAATCAAGGGAGTTCACCTAATGCAGTTTT---ACCT-------G
GAGAAGCCCAAAATCTAAAAGACCGAGAAATTATTGAATTCCTAGGAGATGAA
=
> 1:99815-113028 + /Users/awi025/Geneious 2019.1 Data/temp/export-94folder/BX548174.gb
TTTAATTTTAAATTCAAATAAGCTTTACTAATATTTGTCTTTAAAACATTTTCAATATTTTTATAGGAGTAATC--TTCG
GATTTT---ACATCAGCTTTGCTTGATTTATATAAATTTTTATTTTGCCCGCCGTCAAAAATATTCCAACTAAAGTTTAA
GCTT-ACAGTATTTGTATATGAAGATCCAGATTTTTCAGGGTCTATTTTGACTGACAAAGAGTCACCCTTAGAAAACGAA
CTAGTAAAATTATTACTTATATAAACATTTGGCTTGTAAACATTCAAATAATTCTTAGCTTGATTTTCTTTGATTGATTT
TTTTAGATTAAT--ATTTTTGAGGGAAAGGCTATTTGCCAAAC-------CCTCAGTAATATTCTTGTTTAATTTATGGT
TCCAGAAACCTATTAATTTTTGCTTTTG-----ATTAAT--------CTCGAAGTCCCCATTTATATTTAAGATTTCTTT
TAGTTCAATTTTATTAATCTGATTCTGAATTTTTTTCTCATTTAGTGATTGCATATCTCTAGATAATTGTGCTTCAGCTT
CAAGAACCTCAAATTTTGTTCCTATCCCTGCATCAAATTTTGACTGAGCATCTTTCAAACTAGTAATTGATAAATCAAGA
GATAATGTTTTGTT--TTTAATATCCTGATAAGACTTTTGTAATTTGTGATATCTAGATTTTGCCTCTTTTATGAGATCT
TTCTTTTTAATCTCATAATTATTTTTAGCTATTGCGTAATTATTTCTAGCTATTTTAATTTCAGATCCCCTTAGAGGGTC
TATTAAGTCTAATTTAATATTAAGGGATGGATTTGCTGAAAATTGG------GAAGT-TTTTGTAGT-AGATGAGCTACT
GTTATAATTTTTACCCGAAGTATATTTTGGTAATCCACTGGCTTGCAAATCTAATGAGGGATATCTTTTAGCGATTTTGC
TCGAAAGAGTAAACATTGTTGAATTGACTAAACTTTCTAATGCTTTAAGTTCTCGATTATTCTTTAGAGTAATATT---A
TCTATATCTGAATAATTAAGGAATATTTGGTTTTCGTTTTCATGAAGGATTTCTTCAATACTATTATTAGCCTTACTTAA
TAATGCTTCTTGAGAATTAATATACAAACAAAAAGGCAAAATTAAAATTGGATGTATAAGTTTTCTAAGCAT--------
--------------------------------------------------------------------------------
--------------------------------------------------------AATTAGGTATTTCTTTTGTTTTAG
------------------------ATA-----------------------------------------------------
--------------------------------------------------------------------------------
-------------------------------------------AACCGATTAGATTACTAATAATATCATTTGTATCATC
AAGAACGTGAATATTAGTTTTCAGTTTATTTGAAACTT------------------------------------------
--------------------------------------------------------------------------------
--------------------------------------------------------------------------------
--------------------------------------------------------------------------------
-----------------------------------------------CAGTTATATTTTTGTCATCCAAAAACAAATCAC
TATTAAGCTTTAACATTATCGATGGTATAAATATACTTTCTCCTAGATCCTTATTTTGTAGTCCAATAATTAAATCTTCA
CCAGTTAAAAGCCCTGTTACAACTTGATCTTGCCCCCAGTAAACACTTGGCAAACCATATAGATTAATTCTGAGGCCATC
AATTTTATTAAGTTTTTTCACTGTTGGAAGC----AGTGCTTCATAAACTAATTTCCCAACAACCCAACTGAC---TTTT
CTTTGTTTATCTATTTTTTCAGGAAGAGATTTTGTTTTAGTTTCTAATGTTTTAAGAAAACTT-CGTATTGAACCAACTC
CATTAGATTCTTGGGGCATATTTTCATATGTTTTATAGCTTGGTAATTTGAGACCAGCTATTAAGTACCATTCGTCGGCA
AGCCAACAAAACCGAGTTCCAAT-ACTTTTTTGTAGAGAGG--TTTGAAATTTTTCAACTTGTTGAATAATTTTTCTTGC
ATATTTTTTGCTTATCGCTATTAAGCCATCGTTTTCAGGCCTAAACTTTGTGAGGCCTACTGGAACTATGGCTGTTGAAA
GTACCGTTTTAAAACTTTTTTTATGAAATTTTGCAAGATCGTAAATAGATTTTTCTAAGATTTTACCATCATTAATTTCG
GGACATACAACTATTTGCGCGTGTATCTGGATTGAATTTTGTTCTAACCATTCAATTTGTTCAAGAATTTGACTTGCTTT
TTTATTTTTTAATAATTTTTCTCGGGTCTTTGGGTCAGTGGCATGTATTGAAATAAAAAGCGGTGAGAGTTTTTGTGTTG
ATATTCTATTCCAGTCATCTTTATTTAAATTGGTTAGGGTTAGATATGAACCATATAGAAAACTTAATCTATAGTCATCA
TCTTTTACGTAAAGACTTTTTCTTTTACCATTTGGTTGTTGATCTATAAAGCAAAAAGGACACTTATTATTACATTGTTT
GATTGAGTCAAATAATGCATCTTTAAAATTAATTCCTAAATTGTCATCTTGATCTTTTTCAATACTAATGTTGTGAATCT
TCTTGTTTTTATCCAATACCGATATATCTAAAATTTCTTCACTAATCAGGATCTGATAATCAATTAAGTCTCTAGGTTTC
TTACCATTAATACTAATAATCGAATCACCTGATTCAAAGCCTATTTCTTCAGCAATAGAATTATTTTCAATACTTTCAAT
TTCTGCTGGA------------------------------------------TTAATTTGGTAGTTAATATTCGGAATCA
AAAGATCATTAGAATCCTCTTTATAATTAATTTCTTTCCACACAATTAAAGACCAATCTTTTATCTTTATATTTATTGTA
AACTCATATAAGACTCAAAGTATATTAAATACTCTTAAAATACTAAATAT--------GATTAATTTATTTCAACTATTA
AATTAATAAAATATGTCATCTGCATTTTTATTAAACTAGACATAAATTAATTCAAAAATTTTAAAAGCCTTAATGCATTG
GAAGAATTAATTACTAAAAAATTAGAAGTGAATGATAATTTGAAATCTAGATTTCATAATGGATTCAATATTGTTAAAAG
TACTTT--------------------------------------------------------------------------
--------------------------------------------------------------------------------
--------------------------------------------------------------------------------
--------------------------------------------------------------------------------
--------------------------------------------------------------------------------
--------------------------------------------------------------------------------
--------------------------------------------------------------------------------
--------------------------------------------------------------------------------
--------------------------------------------------------------------------------
--------------------------------------------------------------------------------
--------------------------------------------------------------------------------
--------------------------------------------------------------------------------
--------------------------------------------------------------------------------
--------------------------------------------------------------------------------
--------------------------------------------------------------------------------
--------------------------------------------------------------------------------
--------------------------------------------------------------------------------
--------------------------------------------------------------------------------
TT------------------------------------------------------------------------------
--------------------------------------------------------------------------------
--------------------------------------------------------------------------------
--------------------------------------------------------------------------------
--------------------------------------------------------------------------------
----TATCTAGCCCAATTGCTTTGAGACTATGGTCCTCTTTTTTTGTAATTTTACCAATTTTTGTACAGGCACCATGGGT
TAGATTTGCTCCTATTAGTGCTCTTTGCGCTACTTTTTTTATCCTTGCTGCGGCTTTTTTATTGTCTAGAAAAGAGGGAG
ATAAATGGTTTATTGTAGGCTCGTTATTATTAGGAGTCACGGGAAGTTGGCTTGGAGGTTGTTTATTTTGGGGCTGGTTA
AGTGCTTATCCTATTCTCCATATCCCAGTTGAAGCAGTTGCATTGCCTCTTGCTATTGTCGGACTGGGAACAAAATGGAA
AATCGGTTCAAGTTTTTATATCTCGTCTTTATTCGGAACGGCGATTACAGATTTGACAATATTTTTGACAGGAATAATGG
ATCAATGGAAGGAGGTTA------------TTATTGCGGATTCTGATA---ATGCTCCATTAATACTTCAGAAAACTTCC
GAAAATCTTATTCAGTTTAAATCTTTGTCTATTATTATTTTGGCGGCATTAATACTTTGGTTCATATCAAA---------
-------------------------------AGAAATTTTTAATTACGCTACAT----------CAAATT-------CGA
TAAATGGAAAGGCTTTTTTGGTATCAAGTTATGTAATTCAAACTACCTTAATAGTTGATGGTATTTTTATTATGCTAGCA
ATTATTCAACCAACACTAAGTGGTTTGG----------------------------------------------------
--------------------------------------------------------------------------------
--------------------------------------------------------------------------------
--------------------------------------------------------------------------------
--------------------------------------------------------------------------------
--------------------------------------------------------------------------------
--------------------------------------------------------------------------------
------------------------------------------------------------TTTAATGCTAAGACCGCCAT
TTTCGCAAGAATC------------------------------------------------AATATCTATTGA--TAAAT
------------------------------------------------------------GGGATGTGATTGTCATTGGT
GCAGGAGCAGCTGGTTTAATGACTTGTTTGGAATTGCCAGAAAATTTAAATGTCCTTCTTTTAAATAGGAATACAAGTAA
AAGATCATCTAGTAGATGGGCCCAAGGAGGGATTGCATCAGTAGTTAGACCTGAAGATTCTTTTGCTCTTCATGTTGAAG
ACACCTTAAAAGCTGGAGATGATTTGTGTGACTTATCTGCTGTTGAAATGCTTGTGAAAGATGCTCCTGGTTGCGTTGAT
AGGTTACAAAATTTAGGTATGATTTTTGATCAGAGCTCAGATCAACTATCAACAACTTTAGAAGCGGCCCATTCTTGTAG
AA------------------------------------------------------------------------------
---------GAGTTTTGCATGTTAAAGATAGAACAGGTAGAGCACTTGTAGAAGTCTTAGAGGATCATATCGAAAACAAG
GAGAATATTTTGCATTGTCGAGGTGTAAGAGTAACAGAATTGCTTATTGAAAAGGAAGTATGTAAAGGAGTTCAGGTATT
AGATGGATCTAATTTATATTGGATTACTTCTAAAGCTGTTGTTTTAGCCACAGGAGGAGGGGGACACTTATTTACTAATA
CTACAAATCCTGCCCAATCTGCTGGGGAAGGAATAGCTCTTTCATGGAAAGCTGGAGTTGCAATAGAGGATTTAGAATTT
ATTCAATTTCATCCTACGGCATTAAAGTTTTATGGTTCTCCCTGCTTTCTAATCTCTGAAGCCCTTAGAGGTGAGGGAGC
AGTTCTCGTTGATAAGAATGGTGAGAGCCCAGTAAAGCATTTGGAAAATGGTGATCTAGCTACAAGAGATCAAGTTAGTA
GAGCAATTATGAATAATATGCAAGAAAACGATGTTGATCATGTTGGTTTGGATTTAAGATTTATTGATCCAGAAAAAATT
GTAGAAAGATTTCCTATGATTATAAGTAGATGTCAAGATTATGGAGTTAATCCTTTAAATGAGGTGATTCCTGTTGCGCC
AGCAGCTCACTATTGGATGGGAGGTGTTCATACCGATTTAAATGCATCTTCTACAATGAAAGGATTATATGCCGTGGGAG
AAGTAGCTTCTACAGGAGTGCATGGTGCAAATAGACTAGCTAGTAATTCGCTTATGGAATGTCTAGTATTTGCAAGAAAA
ATGTCTTGTATCGAGTTGAATGCTCCTTATAACCTAAGAAGGTT----AGATAGATATACTAC--GGAAATTTT-TATGG
ATAATCCA-------------------------------------------------------------AAGGAAGATTT
TATCTTAGGTGTTT--CAGATAAGATTGATAGTTTGAGAAAATTATGCTGGTCTAATTTAGGTGTCTCTCGTAATAAAAA
AAATATGAATAAACTTTTAAAAACTCTTCAAGATGAGATAGATCAACTACAAAAAAATCCTTTACTTGAA----TGTCTT
AATAAAATAGAAATTGATCAAAAATTGAAACTAAGTGAGCCAAATAGGAGAGGACTTAATTTATTGCTTGATTTGCATAA
TAGACAAATTACAACATTGCTATTGTTAAAAGCTTGTCTTTTTCGAGAGGAAAGTAGAGGAGGCCATTATAGGGATGATT
TTCCAATTAAAGAAACAACTTGGAAATGCCATACTAGGCAGCAACTAAATCAAGAAATAATTAAAAGGTTTAT------T
AAAAATT---------AGAATC------GCCATCATATTCAGTCATTATTGCTAAATCATTTAAATCTTTGACTCCACTA
TATATTTCACCATTAATTTCCCATGATGGAAACCCTTCAATCTGTTTTTCTCTGCAAAGTTTATATTGATTATCTTTACC
GTCTTGTGCGCATTCTATAATCGATA------------------------ACTCTTTAACGGCTTTTTTGCCAAATATTT
GTTTTTGATCATGGCAATGTGGGCACCAGTATGCACTGAACATTTTAATATTATTATCACTTAAAAATTTAGCAAACTTA
ATTTTCTGGGGTGAGCTAGTTGTAGTGATTGCAGGAGATACTTTTTCTGTACTTTTAG----AAATATCAATTGCATTAG
AAGGGTCAACACTATTTGACCATATCAATCCCCCAATAAGAACTGTTAAAAAAACAATAAATCCTCTATAAAACATAGGC
TCTCTA----CTTTCAAACTTTGCACCAATCATAGAAATAATAAAGATAGAAATAGATAAAATTGCCGAAAGAATACAAA
AAAAACAATAAGCCTTGATTTTAAAGAACATAATATTTAGCAAAAGGATGCTAAACACAGAAGAAGCACAAGAGATTAAA
AATATTGCCCACCATAT-----------------------------------AATCTT--ATTTAA---TTTTTCTTTAG
---GAGAAACTAAATTCAATGATAAAAATATTGAAAATCCCAGTATTGAACCATAAGTAATTACTCCTGCTAATGAGAGA
GGAATATTGAATTGACTATTATCGAATAATGTACCCCAAGGGCTATTTAAAACTGTTTCGCAACCATTTTTGATTCCAGG
ACATGAAAGAGAGTTAAAT--------AATCCCCAATTTTTTAAGGTAATAGAGCCCGTATCAACTAATCCAATGGTGCT
CAGAATAGCAATTATAATTTTTGGCCATTT------TAGATCTTTTTTATTTTTACTTTTCAAAGTCTTAAGAGCCATAG
ATCTTTTATCTTT--GTAATTT-GCAGAATCTATCCTAATATTATCTTTTAATGAGACTTATTAAAAG-TTTCTTTGTAA
ATTATTTCTTATATAATATCTAAATTACGTGAAGCAAAATAATCAAAATGTAAAGGATAAAAAAATTTCAAAGG------
--------------------------------------------------------------------------------
--------------------------------------------------------------------------------
--------------------------------------------------------------------------------
--------------------------------------------------------------------------------
------------------------------TTGCTTTTAGTCATGTTGGTTGTGAGAAAAATCTTGTTGATACTGAACAT
ATGCAAGGGTTATTAGATAAGGAGGGATATGAAGTAGGAAATGATATAGAAGATGCGAATGTGGTTGTAGTCAATACTTG
TAGTTTTATAGAAACAGCTAGAGAAGAATCTATAAGGAAGATAATTGAATTTACTGATCAAGGTAAAGAGGTAATAGTTG
CTGGTTGTATGGCTCAGCATTTTAAAGAAGAACTTTTAAAAGAAATGCCTGAAATAAAAGGTTTAGTAGGAACGGGTGAT
TATCAAAAAATAGCTAAGGTTATTAAAAGAGTAGAGAAAGGGGAAATTGTTAATGAAGTTTCAAAAATACCTGAATTTAT
TGCAGATGAAAAAATTCCACGCTTTGTAGATAAAAATAAATTTGTTGCTTATCTTCGTATCGCTGAAGGGTGTGATTATA
AGTGTGCATTTTGTATTATTCCTAAGTTAAGAGGTCCTCAACGCAGTAGGGACATAGAATCTATAGTTTCAGAAGCAAAA
AATCTTGCAGCTCAAGGGATTCAAGAAATAATACTAATTAGTCAAATTACAACAAATTATGGTCAAGATATTTATGGTAA
ACCTTCTTTAGCAAGACTCTTGAAAGAACTGTCTAAAGTTTCAGTTCCTTGGATACGAATTCATTATGCATATCCAACTG
GTTTAACTGATGAAGTTATTAAATCTTTTAAAGATTCAAATAATATAGTTCCCTATTTTGATCTACCTTTGCAACACAGT
CATCCAGATGTTCTAAAAAGTATGAATAGACCTTGGCAAGCTTCTTTAAATGAATCAATTTTG--------AGTCAAATA
AGGGAGCAAATACCATCTGCTGTATTAAGAACAAGCTTAATTGTTGGTTTCCCTGGAGAAAATCAAAAACATTTTCAACA
TCTTTTAGATTTTTTGCATAGGCATGAGTTTGATCATGTTGGCGTTTTTATCTTTTCTCCGGAGGAAGGAACAAGTGCTT
TCGATTTGCCAAATAGGGTACCCTCAGAAGTAGCTGATGCGAGAAAAGATAATATAATATCTATTCAACAAAATATTTCT
AAGAAAAAAAATCAGTTATATGTAGGTACTACGATTAAAGTATTAGTAGAAA--AAATATCAGAAAATA-AAGAACTGAT
AGGACGTTCTTATAACTTTGCTCCAGAAATAGACGGTAATGTCATATTATCCATTAAAAATTATGAAGATGAAAAAAATT
ATATCGGTAAATTTGTTGAAGCAAATATTTGTTTTGCGGATGAATATGATTTATATGGAGAGGTTATAAAAACCTTATGA
ATTTTTTT------------------------------------------------------------------------
--------------------------------------------------------------------------------
--------------------------------------------------------------------------------
--------------------------------------------------------------------------------
--------------------------------------------------------------------------------
--------------------------------------------------------------------------------
--------------------------------------------------------------------------------
--------------------------------------------------------------------------------
--------------------------------------------------------------------------------
--------------------------------------------------------------------------------
--------------------------------------------------------------------------------
--------------------------------------------------------------------------------
--------------------------------------------------------------------------------
--------------------------------------------------------------------------------
--------------------------------------------------------------------------------
--------------------------------------------------------------------------------
--------------------------------------------------------------------------------
--------------------------------------------------------------------------------
--------------------------------------------------------------------------------
--------------------------------------------------------------------------------
--------------------------------------------------------------------------------
--------------------------------------------------------------------------------
--------------------------------------------------------------------------------
--------------------------------------------------------------------------------
--------------------------------------------------------------------------------
--------------------------------------------------------------------------------
--------------------------------------------------------------------------------
--------------------------------------------------------------------------------
--------------------------------------------------------------------------------
--------------------------------------------------------------------------------
--------------------------------------------------------------------------------
--------------------------------------------------------------------------------
--------------------------------------------------------------------------------
--------------------------------------------------------------------------------
--------------------------------------------------------------------------------
--------------------------------------------------------------------------------
--------------------------------------------------------------------------------
--------------------------------------------------------------------------------
--------------------------------------------------------------------------------
--------------------------------------------------------------------------------
--------------------------------------------------------------------------------
--------------------------------------------------------------------------------
--------------------------------------------------------------------------------
--------------------------------------------------------------------------------
--------------------------------------------------------------------------------
--------------------------------------------------------------------------------
--------------------------------------------------------------------------------
--------------------------------------------------------------------------------
--------------------------------------------------------------------------------
--------------------------------------------------------------------------------
--------------------------------------------------------------------------------
--------------------------------------------------------------------------------
--------------------------------------------------------------------------------
--------------------------------------------------------------------------------
--------------------------------------------------------------------------------
--------------------------------------------------------------------------------
--------------------------------------------------------------------------------
--------------------------------------------------------------------------------
--------------------------------------------------------------------------------
--------------------------------------------------------------------------------
--------------------------------------------------------------------------------
--------------------------------------------------------------------------------
--------------------------------------------------------------------------------
--------------------------------------------------------------------------------
--------------------------------------------------------------------------------
--------------------------------------------------------------------------------
--------------------------------------------------------------------------------
--------------------------------------------------------------------------------
--------------------------------------------------------------------------------
--------------------------------------------------------------------------------
--------------------------------------------------------------------------------
--------------------------------------------------------------------------------
--------------------------------------------------------------------------------
--------------------------------------------------------------------------------
--------------------------------------------------------------------------------
--------------------------------------------------------------------------------
--------------------------------------------------------------------------------
--------------------------------------------------------------------------------
--------------------------------------------------------------------------------
--------------------------------------------------------------------------------
--------------------------------------------------------------------------------
--------------------------------------------------------------------------------
--------------------------------------------------------------------------------
--------------------------------------------------------------------------------
--------------------------------------------------------------------------------
--------------------------------------------------------------------------------
--------------------------------------------------------------------------------
--------------------------------------------------------------------------------
--------------------------------------------------------------------------------
--------------------------------------------------------------------------------
--------------------------------------------------------------------------------
--------------------------------------------------------------------------------
--------------------------------------------------------------------------------
--------------------------------------------------------------------------------
--------------------------------------------------------------------------------
--------------------------------------------------------------------------------
--------------------------------------------------------------------------------
--------------------------------------------------------------------------------
--------------------------------------------------------------------------------
--------------------------------------------------------------------------------
--------------------------------------------------------------------------------
--------------------------------------------------------------------------------
--------------------------------------------------------------------------------
--------------------------------------------------------------------------------
--------------------------------------------------------------------------------
--------------------------------------------------------------------------------
--------------------------------------------------------------------------------
--------------------------------------------------------------------------------
--------------------------------------------------------------------------------
----------------------------------------------------------------------AAATTAATTT
AACTGCTCTTAAAAGTTTATCTAATAAGAAAGCGGCTCCAAAACCAAAACCTAGAAATGCAAAATAGAAAATGATGTTCA
TTTATCTTTTATATTTTTATTTAATTTAGCACCTCAATAAGAATTAGAATTCTTTCG-----------------------
--------------------------------------------TTTAATTTCTTAATCTTGAATATAAGGTAATTTTTT
GTAT-AAGCATTCTTCTGCTTTTTGTAACTCTCGTCCTAAATATAAGGCATGATCAAATC------TAGATATTAGATCA
TTACGCTTTTCTGTTATTGCTATTCCAATCTCTTTAGCGCTAATTCCTGTGAAGGTCTCATT---ACAAGTTTTGATTTC
TTTTGAGTCACATTTAATAGGCTCATTAGTTTTTGGATCTATTGCATATCCTTCTTTATTAATAGTATTTAAATAATGTT
CTAAGATGATTTTTTTTGTCTCCAAATCTATCTTTATAATAAAATATCCATTAGGGTCTA-----GCTTAATATATCTAT
TAGATAAATCATTATCTATATCTATTTTTTTTTCAAATATTTTAATAAAATCCATCTTCACATTTTTAATAAAATTATAT
TAATAATATAAACAACTATCAGAT----------------------------------------------TAATTAATTT
CTATTTTATTTAAAAGGAATAGAATTATTTTCTAACTCAATTTCTTTCAAAGTTTGAAAATTAACTTCATTTAACCAAGG
GGTAATTATATTTTTC----------------------------------------------------------------
--------------------------------------------------------------------------------
--------------------------------------------------------------------------------
--------------------------------------------------------------------------------
--------------------------------------------------------------------------------
--------------------------------------------------------------------------------
--------------------------------------------------------------------------------
--------------------------------------------------------------------------------
--------------------------------------------------------------------------------
--------------------------------------------------------------------------------
--------------------------------------------------------------------------------
--------------------------------------------------------------------------------
--------------------------------------------------------ATGTTTTTGTTAAAC---------
--------------------------------------------------------------------------------
--------------------------------------------------------------------------------
--------------------------------------------------------------------------------
--------------------------------------------------------------------------------
--------------------------------------------------------------------------------
--------------------------------------------------------------------------------
--------------------------------------------------------------------------------
--------------------------------------------------------------------------------
--------------------------------------------------------------------------------
--------------------------------------------------------------------------------
--------------------------------------------------------------------------------
--------------------------------------------------------------------------------
--------------------------------------------------------------------------------
--------------------------------------------------------------------------------
------------------------------------------------------------------------------CA
TTTGTGAAAACTTTTAGCACCTTTTGCATAAAATCCTCTTCTTCTTTTATGTTTACCTCCTGCTCCAGGATCAAAACTTT
CAATGTTATTTTTTATTGCCCACTCAATAGGCTGGTAATAGCATAATTCAAAATGTAAGTTAAGTACTTCTTCTTGACTA
CCCCAATATCTACCCCATATATATTTTTCATTTTTTATACACATTGACATTGCAATCGTACTTTCAGAATCATTTCTTGA
TGCACTAAAAAACAATAG---ATTTCTTTTAT----TTTCAA--GAATGTTTTCAAAAAATTCAGAGGTAAGATATTTGC
TACCCCAGACTCCCCATCTCAAACAATGTTGCTCGTAGAAATTATGCATTTTTTGGACCATTTCTAGATTTATATTCTCC
TCTGTATGAATTTTGATCTCGAGGTTTTGTTTTGAAATTGATTTTCTTTCTTTTTTAATGTTTTTTCTTTGATTAGAGTT
GAATCTGGATAAAAAATCATCAAATGTCTTTTCCCCATTATTCTTCCATTCACTACTTGTATTTATCCATTCCTGATATC
CTAGGGATTTTAGATGTTTTCCCCAATCTTCGTTTACATATAAGAAATTGCAACTCAAGATATTATTTTGCAAAGCAAAG
TCATCAATATGTTTTATTAATGAATTTGTAATCTCAATTTTATTTTTATTTTCTTTATATAAAAATTCGTATCCACTAAT
AGGGCTGTAAGGGCTCATCCCAATGAGCTTAGGATAATAATTTAAATTTAAATCTTGAGCTAATTTTGCAAAGGATTGAT
CAAAAATAAATTCTCCATAACTATGATTTTTAAGAAAAAGTGGAGCTATTCCGCATATTTCTTCATTTTCA---TAAGCA
ATAAAATATAAAGGTTGCCATCCAGTTTGTCTTGAGACACTTTTCGATAATTCAAGGTTATAGAGCCATTCCCATTCGTA
AAATGGATTGTTGATTTCTTTTCTTAATTCATTCCATGTTTCTTTATTTATTTCTTGAATTGATAGTTTAATTTCAATTT
TGTGCTCAATATGATTCATATTTTTTTACTTTAATCATCTTTAGTTT---------------------------------
---------------------TTCTTGTGTAATGAATATATATTTCATTTCTATCTAATTCTTGAATCGATTTTATATTC
CAAAATTGCTTTAAATTAAAAATTTTATTTGTTTGTTCAGTAGGTATCCATGTAAATTTCCCTCCAATGATTCTTGGGGC
TATTGTAATTTTGATTTCATCAATCAAATCTTCTTTTATAAAAGAATTTATAAGATTTGCCCCACCAAGAAGTGCTAGAC
GATTGATTCCAGCTTTTTTAATACTTAACAAGGTTTTACTCCAGGAATTTTTGTAGAAAATTTCTTTATCAAA-------
-ATCTTTAGTCTCTATTGCATCTTTTTTATTAGAGCTGATTAACCATCTTTTAATTGGTTGATTGAAATAATTCCAATCT
TTTTTAAATTTTTTGCTATTGGAGGCCACTATAGAAATAGGCTGA-----TTTTTT-----GAAATTTTTATTTCGCCAT
TTTTACAATGATTTTTTACTAAATATGTACTTTGATGAGCTTTTAGAGTTCCCAATCCAAAAATGGTAGCGTCAACTATT
GATAAGTTTTCATCTAACATTCTCCTATCTTCCTTACTTCCAAGATGAGATTCACCT-----------------------
--------------------------------------------------------------------------------
--------------------------------------------------------------------------------
--------------------------------------------------------------------------------
--------------------------------------------------------------------------------
--------------------------------------------------------------------------------
--------------------------------------------------------------------------------
--------------------------------------------------------------------------------
--------------------------------------------------------------------------------
--------------------------------------------------------------------------------
---------------------------------------CCACTTGGGAAGGCAATCCTTCCATCTAAACTAGAAGCGAT
AATGATCGCTATGCTTGGAGTATTC-AAGCTTGAGCAACTAAAG------AGTTAGTAAGAT--------TTTTTTGCAA
AGAATTTGGTAAGCT---TTGTTCAACATAAATTTCCGCAGCATTATTTGGGCTCTCTTGAAGTTTTACCTTGTGCAGAT
TTGCTCCAATTTTTTTAATCGGAGATGAGAGAATATCGGCAATGTGTAGTGCAATATTTTCACATGTTGGGACGCAAGTT
TTAAAATATTCGATATCTTTGTTTAAGAAAGTATGATCAAATGGTTCAACTATAAGATCATCAATAATTGCTTGTAATGA
AGGTAAATCACATATCATCCCAGTTCTTGGATCAATTTTTCCTCGGACTGTTACATCGAGAAAATAATTATGTCCATGTC
CATTTACTCTGGCACATTTCCCATAAATCTTCTTGTTTTCATCAAGAGAAATCTCATCTTTTGCTAATCGGTGAGCAGCA
TTAAAATGACTTTGAATTGTTAATAAAGCTTCCATGTTTTTTCCATAGTAATCTGCCCATAAAGTTGGGCTTTCATAAAT
TCTTAAACTTGTAAGAGGTAGTTCATCTTTTAAACGATTCCAGATAACTTTAACTAGAGCCTCAGTCGTTGGAAGAATGC
CTTCTTGACTATGAATATTAAATTCAGGCCATACGTCATTTAAAAAACGAAAATCTAATTGTCCAGTGACCTTACTCTTA
ATAGAATGTTTTACATCAGAAAGATTAAGGACCATTCCATCCGAGTCAAGTTTGCCCCCCATTGATACGATAAGTTCGTA
ATTATGGCCATGTCCTGGAGCTATACTACATTTCCCAAAAAGAGAGAAATTATCTTCTGAGCTTTTTTCAGGAAGCCAAT
AACGATGACTCGAACTAAAACAGGCACGTCGAGTTATGACGCATTCACGTCCCTGCCCATGTAAT---GGATTGGTATGT
GTAAAAGTCATAAATGTCTGTAATAATA--CTATCTTAAGGTTTTATATACTCTTTTGTCTGTATG---GAAAAATCTAT
TATTGAGAAAACAAACAAAATAATTCAAGGAAGAAGTATATATTTGATAGGTATGATGGCTAGTGGTAAATCTAAAACTG
GTCCAGTATTAGCCGAGTTATTGAGGTATAAGTATATTGATCTGGATAAATTAATAGAGAATATAGCAAAAAAAACAATT
AATGAGATGTTCCAGGAAGATGGAGAAAAAGCATTCCGAGAACTAGAAACAAATTGCTTAAAAGAAACAATTAAAATCCC
TTCTTTAATCGTTTCTACTGGTGGAGGAATTATTTCTAAACCAGAAAACTGGGGTGTTTTAAGGCAAGGAATTATTATTT
GGATTGACACAAAGCAAGAGATTGCTCTTGAGAGGTTGAAAAAAGATATTGAAAATAGACCTCTATTACAGGGAGAAGAT
TTAAGTGATTTATATAACCAAATTTTTCAATCTAGAAAAAATTTATATTCTCAGGCTGACTTAAGAGTTGAGGTTAATAA
CGAAGATGTTGAAGAAGTTGCAAAACAAATAGTTTATGGA-ATTTACAAAAAAATTATAAATTAATCAGG---TTCCACT
CTTACAGCAAACCATTTAATAACGAATCCAAATTTTATTTCTAATTCATAAGTACTTTCTAATAATTCTTCGAGAAATTC
CTCATTGGAATAATCTTTTTTTTGATATATAGTTGATGAATCAACCTTATGAAGCCAATTTCTTAACCATAATATTGCTT
CTTTTTTAGTTACTATTTTTTCTTTTGAATCTGGCTCTAATAATACAAAATGGTCTTCAGATCTTATTAATGGATTAGAC
ATGAT-TAAAAATTTT--TTAGGATTAATTATTTTTCTAATTATTCAAGTAATTTCTTTAGATAA----TGCATTTGCTT
TCAATGATCATAATGTAAGAGAATTTTTAG-------------ATGAAAGAGAAAATTTA--TGGCCAGAATTATACTTA
CCAAATTTCA--AATTTTCAAATACTTCAAGA-GATTTAATTTATCCTAATTGGTTTGAGGGTAATTGGCTTGTTACTTC
TCAAGATTTAGA-AGATGAGTCTCAAGCACCAGTGATTTACAAAGTAAATTTTTTCAAAAATAATTTAAATCAAGTTATT
GGTAATCGATCGAAAAATTCTGAGTCAATTGGT---AAAGCGATATTTGGTGATACTTTG--ATTAAAGTTGTTAATGAT
CCTAAATCAATTAACAAACAAATTACTTATTTAAAAGATGATCTATATATTGATTCAAGGATCACAGGAAGAAATCAAAT
TAA---AGATGATGATATGTTTTTTGCTGACGAATTAGTTATTCAAACTCTTCATAAACCAGGAGCATCTAGGGTTAATC
AGGTCGAGACAATAAGTAAATTTCAAAAATGTAATCGTCATAATTCCAATTCAGAG--AATACTTTA---A------AAC
CTAATATCTGCGGTTTTCAATATATTGCTACATACGGTT--------CAAAAGTTGGAGATCCCTCAGTGCATGCAATTA
AAACTAGTAAATTTAAATTATCGTTT---GAATTTATTGAGAGTTAGCACTAAAAAGATATTCTT---------------
------------------------------------------------------------CTATGTTGTTTCTCCAAATA
AATATATTTTCTAAATAAGGATTATTTATGTATTCTTGACAACCTTCCCCTGAAAGAATTGGTCCCGATGATTTTGGAAA
TTTAAGAAGAGATAATTGTGCACTAATTGCAATATCAGCTATTGATAAATTATCGCCTAT---CAAATATTTTTTATTAA
TTAGGGCTTTAGATAAAGCCTCTAA---TATTTTTTGCAGTTCTAAATTGTCTTTGGTAGAAAA--AACTACATTAGAAA
TTTTACTAAGATTTTTAAAAGGTAATTTATCAACTAAACCTTTTACTGAAGATGGTATTTCGTCTGGAAGTAAAGCAGTG
CGTAGTTGTGGATTC-TCTAT---TGCTGATTTAATCAGAGCTTTTCTACAAGTTGAAGCCATAGTAGTGTCAGCCCAAT
CTTCTATTAATTTGCATTGTGCAAACAATAAAGGATCTTTTGGAAAAAGTGGATTATTATCATTTT--TTTTATTTATAT
ATTCGCAAATAATTGTA---GAGTCACTAATAATTTGATCATTATCATCAACAATTATTGGGACTTGTTTTTGACCTGAT
ATCTTAAAGATTTCAAATTGACCTAAGCCTGGTGTAACTTCTTCAACTCTATATTGCAATTTCTTTGCGTGAAGAGCCAT
TCTTGTCTTTAAGCAAAAAGCGCTATGTCTAAATTGATATAA
> 2:187899-205571 - /Users/awi025/Geneious 2019.1 Data/temp/export-94folder/BX548175.gb
--------------------------------------------------------------------------------
--------------------------------------------------------------------------------
--------------------------------------------------------------------------------
--------------------------------------------------------------------------------
--------------------------------------------------------------------------------
--------------------------------------------------------------------------------
--------------------------------------------------------------------------------
--------------------------------------------------------------------------------
--------------------------------------------------------------------------------
--------------------------------------------------------------------------------
--------------------------------------------------------------------------------
--------------------------------------------------------------------------------
--------------------------------------------------------------------------------
--------------------------------------------------------------------------------
--------------------------------------------------------------------------------
--------------------------------------------------------------------------------
--------------------------------------------------------------------------------
--------------------------------------------------------------------------------
--------------------------------------------------------------------------------
--------------------------------------------------------------------------------
---------------GATCTGTAGCGCCTCACTTAGCT------------------------------------------
--------------------------------------------------------------------------------
--------------------------------------------------------------------------------
--------------------------------------------------------------------------------
-----------------------------------------------GTTCCAGAGTCATGTCATCTAGAAACACAAGCT
CACCCTGACGCAGCATCACTGAAGGAAGGAGTAACTGATCGCCAAGATCAAGAGCCTTCAATCCCTCAAGCAAGTCATGA
CCAGTGAGCAAACCGGTTACAACCTGATCCTGCCCCCAATAAGGACTCGGCAGCCCATGTAACTCCACTGCCAAGCCTTC
AACCGCATTGAGTCGTTCACAAGCAGGACCC----AGAGCCTGTTCGACCAACCGACCTACCACCCAACTGCA---GCGC
CTGGGCTGCCTTAACCGCTTGGGAAGAATGACCGTGGCCTGGTCAAGAGCTTCCAAAAAGGAG-CGGATACTGCCAACGC
CATTTTCTTGTTGTGGGAGATCCTCGTAGGTACTACGAGGTGGAAGAGGCGCACCTGCAATCAGATACCACTCATCCGAA
AGCCACGCGAAACGGGTTCCCATAACAGCC---TGAAACTGATCCTGAAGAAGCTCCACCTGGCTAATTACACGCCTTGC
ACAAGCAGAGCCAACAGGCAACAATCCATCTTCTTCTGGACGGAAACGGGTCAATCCCACCGGCACCACCGCCACTGAAA
GCACAGCAGGCCAATCACCCGTTCCAAAATCAGCAAGCTCACGCAGGGTGCGATCTAGAGCCAAACCATCATTCAAGCCA
GGGCAAACCACCACCTGCGCATGGACCTGAAGATCGCGCTCACTGAACCACTTCAACTGCTCAAGCAGAAGTCCCGCGCG
GGGATTTTTCAGCAACTGAGCCCTCAAGGATGGCTCAGTTGCATGGACAGAAACAAAAAGAGGTGAAAGGCGCTGTGCCT
CGATCCTTTGCCAATCTGCCTCTTTCAGATTGGTAAGAGTCAGATAAGACCCATAGAGAAAACTGAGGCGATAATCATCG
TCCTTGAGATAGAGGCTATTGCGTCGGCCAAGTGGCTGCTGATCAATGAAACAGAAAGGACAGCGGTTGTTGCACTGGCG
AAGCCCATCAAATAAGGCTTCTGTAAAAGCCAAACCCAAACCATCATCAGAGTCTTTCTCAAGATCCACTTGATGGAATG
CCCCGGTTGCATCCCTGACTTCGAGATGAAGCTCCTCCTCAACTATCAGGTAGCGATAATCAATCAGATCCCTTGGTCGC
ACCCCATTAACACTTAAAAGTTGATCGCCGGGTTCAAAGCCCAATTGCTCTCCGATCGATCCCTGCTCAACCGATGCCAC
TACGGCAGGTCGTGGTTGGGGCGCCGCAGATTCAGGATCCAATGCTGACACC----------------------------
--------------------------------------------------------------------------------
--------------------------------------------------------------------------------
--------------------------------------------------------------------------------
--------------------------------------------------------------------------------
----------------------------------------------GCAACACCAGCGGAGGGCTCATTCCACACAAATG
AGGAGGGCGGTTTGTTTTAGTTTGATCTGCCGCTCAACCACCAGGCGAGCACTAACACCCCAAACAACAAGCGATAGACC
ACAAAGATCCAAGTGCTGTGGCTTTGAAGGTATTTGAGCAACCAATCAATCGCCAACCATGACACGAACGCCGCAGAAAC
GATTCCAACAAGCAGCGGCAAAACTCCTCCTAAGGAGAGCTCAGCAAAGGCATCTTTGAGTTCAACCAGACCGGCCAGAG
TGATCGCCGGGATACCAAGTAGAAAACAAAAGCGAGCAGCATCTTGACGCTGCCAGCCATCAAATAGCGAGGCCGTCAGA
GTGCTACCTGAGCGCGACACACCCGGAATTAAGGCCAGCGCCTGAGCTAAGCCCACTACAAAGCCATCACGCCCCTTGAC
TAGATGCATTTGCTTCAGCCGCGGGCCGAAGCTCTCAGCCAATGCCAGCAGCAAAGCCATCACAATCGAAACCACTGCGA
TTGAAGGCAGACTGCGAATTGAAGAGGCCTCGTAACCAGGCCAGAAAAGCTTGATCGCCATACCCGCCAACAGAATCGGC
ATCGTCCCAATAGCAATCGCAAGACCGAGACGGGCGTTCGGTTCACGCCACTGACCATGCTTAAACGCTAAAGCGATGCC
CTTAAGGACCTCAGCAAGATCCCTCTTGAAATAAGCGATCACCGCCAAGATGCTGCCTAGTTGGATCACGGCTGTCGCAG
AGACGCCGGGGTCACCCCAACCAACCAGCATGGGAACGACCTTCAAATGAGCTGTGCTGCTAATCGGCAAAAACTCCGTA
AGGCCTTGCACCACTCCCAGCACCAAGTTCCTCCAACAGGCGGCCAGCAGTTCAGAGGTCGCAGCCAGGAGAATCATCAA
CGAAAACAGGGGACCCATGGAGGCTATTGCCCCCATGGATCCAATGCCAAAGCAGCGTAATTCCAGAGAGTCTTATAAGG
TTCAATGTCTTGACTGCATAGTGAGGGGGTGCTTTGTCCAGCGGCTTAATCAAAAAAAAACAGCCCGACAGCAGCACATT
TGTACGGAATCAACCCCTGAGCAATCCTGTCGAATCGCAAACATCTGAAAAAGATTTCGACGCCAATTTTT---------
--------------------------------------------------------------------------------
--------------------------------------------------------------------------------
--------------------------------------------------------------------------------
--------------------------------------------------------------------------------
--------------------------------------------------------------------------------
--------------------------------------------------------------------------------
--------------------------------------------------------------------------------
--------------------------------------------------------------------------------
-------CAGACCTTCAGCAATTGCAACTTTGGGCAGGTGCCCTAGTCGTGCTGCCTGTTTTTGTGCAGGCCCCCTGGGT
ACGCCTGAATCCATTATCAGCCTGCTTATTCACGCTGTTCCTGCTCGCTCTTGGCATTCCCCTTGCCCTCATCGGCCAAC
GGGGATGGGCGGTGGCTGGCGAACTTTTGGTCGGGGTTAGCGGCAGCTGGCTCGCGGGATGCCTCTACTGGGGATGGCTG
AGAACACAGCCCTTGTGGCACTTACCCGTTGAATCTGTAGTGCTGCCTATTGCCCTGTTGGGGCTTTCAAGCCGCTGGAG
ATTGAGTTCAAGTTTCTATTTGGCCTCCCTGCTTGGAACAGCTTGCACTGATCTGATGATGGTCATGACCGGCGTCATGA
ATCAATGGCCTGTTGTGGTGATGGCTCCA-CTACAGCAAGCACCAAGATTG--------------CTTCACGAAACTGCT
CAGCAGCTTCTTCATCCCCTACCCCTTATCGCTCTGGTCTGTGCAGCAACGCTGATCGTGCTGCTGGCGCAAGCTATGCA
GCAAAAAACCCGTCTGGCTTCAGAATTTCGC-------------------------------------------------
--------AACACATGGGCTGTAGCCAGTGCAGTACTAGTGACAACGGTAATAATCGATGGACTTTTCCTGATTGCAGCC
CTAATCAACCCAGGGTTGAGCGGCTTGATCTGAAACGAACTGCAAAAGCTGATCACAGTCCTGGGTTAAGTTCCTGTTCA
AACTTGTAAAGTTGGTAGACCGGCATAGCCGGAAGACCTGTTCCGATCCACTGCGGAGTATTTGATGAAGCGGCTGTTGT
CCTTGCTTACTGGGGTTCTGGTGATGACAGGCCTGCTAATGGCCCTGATATTTCCCCAGTCCGCCTACGCCAATGTCTCT
GACGACAAACTCGGAGATAGAGGCGAAAAGGTGGACCTAAACAACTCATCAGTACGAGCCTTTAGACAGTTCCCCGGCAT
GTTCCCAACCATCGCTGGAAAAATTGTTGTAGGCGGTCCTTATGCCAGCGTGAGTGATGCCTCATCAGTTCTTGATGCCT
CACAAAAATCTGTTTTCGACAAGTACAAAGACAACTTCACTGTCACAGACCAAGAAATTGCTGTGAATGAAGGTTTCGAT
CGGATCAACGACGGTCAATACAGATAAACGATTCCTCACTCAAAAATCAGCTCAACCGCAAGCCGTCGGTTCACCCGGCG
GCTTTTTTGTAGGTTTCATGAGTATCTCTAACCCATCCACGCCCATTCCTAACGGTCCCT--------------------
--------------------------------------------------------------------------------
------------------------------------------------------------GGGATGTCGTGGTGATCGGC
GCAGGGGCAGCAGGGCTGATGACCTGCCTTGAGCTGCCTGCTCAGCTGAAGGTGCTTTTGCTGAACCGCAACACCAGCCG
CCACTCCTCCAGCCGCTGGGCTCAAGGTGGCATCGCCGCAGTAACAAGACCTAAAGACAGCGCCGAGAGCCATGCAGAAG
ACACTCTCAAAGCAGGCGCAGGACTCTGTGATGCTGATGCTGTCAGACAACTTGTAGAAGAAGCTCCCCACTGCGTTCAA
CGTCTCCAGAAGCTTGGGATGGCCTTTGACCGCGAAGGTGATGCGCTAGCCACCACCTTGGAGGCAGCCCATAGCCATCG
AAGAGTGCTGCATGTGCAGGACCAAACTGGCCGCGCCTTGGTTGAAGCACTGCAAGAGCAAGTGGAACGGCGCCCCAACC
TCTTGCACC-----------------------------------------------------------------------
----------------GGCGAGGGGTACGCGCCACCCAGCTTTGGATTGAGCACAATCGCTGCTACGGGGTACAAGTGCT
CGACGGAACGCTGCTCCATTGGCTTTCGGCCAGAGCGGTAGTCCTGGCAACTGGTGGCGGTGGTCATTTGTTCGCAAACA
CCACCAATCCGGCTCAGGCCTGCGGAGAAGGCTTAGCCCTTGCCTGGCAAGCAGGCGCCACGATCGAGGATCTTGAATTC
GTGCAGTTTCATCCCACAGCTCTGAAACTGGAAGGAGCTCCATGCTTTCTGATTTCAGAAGCAGTCAGAGGCGAAGGTGC
CGTACTGGTTGATGGCCAAGGGCAAAGTCCTGTAAAGGAATTGAGCGCTGGTGATCTTGCTCCCCGCGACCAAGTAAGCC
GGTCCCTCATCCAAACCATGCATCACCAAGGGGTCCAGCATCTTGGCCTAGATCTCACACCCATCCCTTCAGGGCAGGCC
GAGGTCCGTTTCCCAACCATCCTGGAACGCTGTCGGGAATTAGGTTTAGATCCACTCAACCAACCGATCCCGGTAGCCCC
AGCAGCTCACTACTGGATGGGAGGAATCGCCACCAACCTTCAAGCCGCAACCAATCTTCCAGGGCTCTATGCGATTGGGG
AAGTGGCCTGCACCGGAGTGCATGGAGCCAACCGACTCGCTGGCAACTCGCTGATGGAATGCATGGTATTTGCCAGACAA
ATGGCCACAATCGACCTGG--GCTCTTTGCCTCGTCTGGGTGTTCATCAAAGAGAT-TCTTCCCCCGAGCCTTGCTGCCA
GCAACTCC-------------------------------------------------------------ATGGCACTGCA
ACTGCCGAGTCTCTAACTCGCGCCATCGCAGATCTGCGAGAACTTTGCTGGCGAACGGCCGGTGTAGATCGCTCTGCCAA
GGGAATGAAACAAAGCCTCGCGAGCATCCGTAAGGATCTACAGCACATTGGTGAACAGCCTTTGCTCAAGCTGGTAAGCC
ATCAGCCTCAA----GACATTTGCCATCACCTCGATGACACAGCCAGAAGGGACCTCAACTTGCTTCTGGACCTCAACCA
TCGCCAGTTGACCAGCTCCTTAATGCTGGAAGCCTGTTTGTTCCGCCGCGAAAGTCGCGGCGGACATTTCAGAACTGATG
CCCCTGCAGAAATGCCTCAATGGCAACGCCACTCACGGCAAAAGCGAGGAGAAGACCTCTCCACACGGCCAGTGAGGTCC
TAACTGGGCTGCTTCAGAACTGCCTCGCGCCCTGATAGCCACTCAGATCAGCCAGCTTATTGAGCGGTTTCACTCCGGAT
TCGAGCTCCCCGTTAATTTCCCAGGTAGGGAAAGCATCAATCCCTTTGCGTTCACAAAGATCTCTTTGACTGTTCTGACC
ATCTAACGCACACTCAACGACCTGCA------------------------GTTGCGCGGCGCCCTCTTCACCAAACATCT
CCTTCTGCTCGTGGCAATGAGGACACCAATAAGCGCTATAGAACACTGCACCAGTCTCTTTGAGATGTTCAGCCAAAGCC
AGCGCAGATGGAGTACTCGTCGTCTTCACAACTGGAGGGACACCTGCCCC---CCCTA----CACCAACGCCAGGACGGC
TCGGATCAACAACCGAAGACCAAATCAAACCTCCGAGCAACACTGCCAAGGCAAGCAGAACACCCCGAAAAACCAC---C
TTTCCAGGATCATCCCAACCGC-CTCCAATTAACGACAAGACCAACAGGCAGATTGATAGGGCAGCAGAAAGAACGCAGA
AGAAACAAAACGCATCGATCTTGAACACCATCAACCCGATCAAAATCAGGCTGAACACAGCCATACCGCAAGAGATGGCA
AACAACCCCCACCATGTGCGGCGGGACAGGTCTGCTCGGTTCTCTGAAAGCC----------------------------
------------CTGGCAGCAAGGGCAGCACAGCCATCACCAAAATGACGAAATAGGCCAAAAAGCCCAGCAATGAAAGT
GGAATCGATACGCCATCTCCCTGAAACAGCGTTCCCCAGGCGCTGTTGAGAACTTTGTCGCAACCTTCATTCCCCCCAGG
ACAAGAGAGAGATCCAATC--------CATCCCCAGCGATGCAGAGTGATTGACCCTGTATCGATCAACCCAACGGTGGC
AAGCACCGCCATCGCAATCCGAGGCCACTTCAACCCCTGATCCTGACGGCGGCGGCT-----------------------
--------------------------------------------------------------------------------
--------------------------------------------------------------------------GGTGAG
GCGAGACGAACCCATTTCGGCTACACAGATCTAAGAATTGTGGCAGCTCTGGAAGAAGCCAGCCTCTCTTTAGGGTGGCG
CCTAGCGGGAACTGCCTAGGCAGCCCAGAAATCAACCCTTTCAATGACCAAGCCTGCGTTGCGATCCGACATACCAATGA
AGCCCACAGTCCACAAACAAGAAAAAC-----------------------------------------------------
--------------------------------------------------------------------------------
------------------------CATCGGTGGCCTTTGCCCATTTGGGCTGTGAGAAAAATCGCGTTGACACCGAACAC
ATGCTGGGACTGCTTACAGAAGCGGGCTATAGCGTCAGCAGCGATGAAAACGATGCCGCCGTCGTGGTGGTCAACACCTG
CAGCTTCATCCAGGACGCGCGGGAGGAATCGGTGCGGACGTTGATTGGTCTAGCAGAACAGGGCAAGGAACTGATCATCG
CCGGATGCCTTGCCCAGCATTTTCAAGAGGAACTGCTCGAGTCAATCCCGGAGGCAAAAGCAATCGTCGGCACCGGTGAC
TATCAGCACATCGTCGATGTGCTGAAGCGAGTAGAAGCGGGTGAACGGGTGAACCATGTCAGCGAATTCCCCACGTTTGT
GGGCGATGAGACTCTCCCCCGGCAGCGCACCACTGACCAGGCTGTGGCTTATCTGAAAGTTGCTGAGGGATGTGATTACC
GCTGTGCCTTCTGCATCATCCCAAAGCTGCGTGGCGACCAGCGCAGCCGACCGGTGGAGTCGATTGTGACAGAGGCGCAC
CAACTGGCTGAGCAGGGGGTGCAGGAACTAATCCTGATCAGCCAAATCACCACCAACTATGGCCTTGACCTCTATGGCAA
GCCCAAATTTGCAGAGCTGCTACAGGCGCTGGGGGAGGTAGACATCCCCTGGGTGAGGGTGCATTACGCCTACCCCACTG
GCCTCACTCCAGAGGTGCTGGCGGCCTATCGGGAGGTGCCAAATGTGCTTCGCTATCTCGACCTTCCACTGCAACACAGC
CATCCAGAGGTGCTACGGGCTATGAACCGTCCCTGGCAAACGGATGTGAACGAACGGCTCTTG--------GATCGGATT
CGTGAGCAGCTACCAGACGCAGTCCTGCGTACCACGCTCATCGTCGGCTTCCCAGGGGAAACTGAAGATCACTTCAATCA
CCTCGCCGCCTTCATCGAACGGCAGCGTTTTGATCACGTTGGCGTGTTCACCTTTTCTCCAGAAGATGGAACCGCCGCAG
CCGATCTACCTGACAGGGTAGACCCGTCAATCGCCGCAGCCCGCAAGGATCGATTGATGGCGCTTCAGCAACCCATCTCA
GCGGAAAGGAACCAAAGATGGGTTGGACGCACCATCGATGTGCTGATCGAGCAGCACAACCCCGAAACCGGAGCGATGAT
TGGCCGCTGCGATCGTTTCGCTCCGGAGGTCGATGGCGAGG---------------------------------------
--------------------------------------------------------------------------------
--------TGTTGGTACTGCCTAGTGAGAAAGGTCTGCAGGCCAGTCCAGGAACGATGGTTCCTGTCTTCATTACCGGCT
CTGATGTCTATGACCTCACCGGCCAGCTGGTAGACACCAACGCCATGGCGGTCACAGCCCAGACGTCTCAGTGAGTCCAT
TCCCCTGTTTGCGAGCCCATCAACGCAACATCTTTCTGACAGCCTCTGGCATCAGTACTGCAGGCTCGTTCGCTGGAATG
ACTGCAAAAGGCTGGATCCTCATGGACGGCACCAACAGTCCAATGTTGCTTGCCGCCCACTTCGCCGCCCTTTCCCTGCC
AACTCTGCTGGTCAGTGGAGCAGCAGGTACCTGCACAGACCGATTCGGCTGTGAACGGGTTCTAGTGCAAGCCCAGTGGG
GCCTTTTAGCAGCTGCGTTACTGGGAGCACTGGCCATTCCTCTGATGACAGGAACCGCGCTCGTGACAATGCTATTAACC
AGCACGTTGCTTGTCGGGATCGCGAGTGCTTACGAACTCACTGCCCGCAATAAATACTGCGCCCTATTGATAGACGAGCC
CAATCAACTGGCCCCCTATCTCTCTAGTTTTGCGGTTGTGTTCAACGTAGGCAAACTCCTTGGGCCTCCCATAGGAGGAT
GGTTACTGGTCATCACAGGACCTGCGGCTGCTCTCAGCATTGATGCCGCAAGTTACTTACTACCGATCGCCAGTCTCCTC
TGGTTACTCGATCCAAACCGAAGCCAAGAACAACGCAGCGTTCCGGGTAAGCAATCAACAATGCTCTATGCATGGCACAA
CAGCAGCTCTTCGCTTCGACATGTGCTGGGCTTCACCGCAACACTCTGCTTGGTAGGTTTTTTCCACCCTGGTCTAGCCC
CTCTAATCGCCGACCAGGTATTGGGTTCAGATCCAAGAGATCTTGGCGTGTTCACCAGCGTGCTTGCAGCAGGGAGCATT
GCTGGGGGGGTGGTCCTACAACGCAATAGCCAACAATTCTGTAGACGCCCATTTCTCACGCTGAGTGGGTTCGCTCTCAT
CACTGCCATCGCCCAATTGGGAATGGCTCAAACTGAAAACACGCCACTAGCATTCAGCCTCACAATGACCCTGCTGATTG
GAGCTGGTACTGCAGGCCTATTGAGCAGCTGCAACATGATCACCCAAGTGGGGTCCCCTCAGGTCTTGCGTGGGCGCATG
GCAGGGCTAAGTCAAATCGCCTTCCTTGGGGGAGGAGGGCTAAGTGGCCTTCTTGCCGCTCAGATGGTGATTTCAACGGG
CATATCCACGACCTTCGCCACCGCAGGTGGAATCGGACTTGGCCTAGCCCTCTGGGGGTTCTGGCAAAAAGGCAGAACCG
TACTAGAGGAGGTCAGATCAGCTTGATGCCTTTAAGAACCTTGGTTAGTGCGAATGCCGCCACCAGGCCAACTGCGACGA
ACACCAAATAAAAAACGACGCCCATGTGCAACAAATCAGGTGAACACCATTAGATCAGAAATCGGGCCGGCACTTCCTCA
AAGCGCCTAAGGTTTCAGCAATTCCCTATCCAACACTCGGAGAGGTTTCAGCCCCGAGTCGACCTTCCACATCTCTTCTC
TGTCGCATAGATCTGCATGCGCACTCTCTTTATCTACCCTAAGTTCCCCAAAACATTCTGGAGCTACGAGAAGATCCTCG
AGCTGGTGAACCGCAAGGTGCTGCTTCCACCTCTCGGACTAGTCACCGTGGCAGCCCTGCTGCCTCAAGAATGGGAAATG
AAGCTCGTTGATCGCAACGTCCGAGAACTCAGCGAAGCCGAGTGGCAATGGGCCGAGCTTGTTGTGATCTCGGGGATGAT
CGTTCAAAAAGACGACATGCAGCGGCAAATCGCTGAGGCCAAAAGACGTGGGCTAACGGTTGCTGTTGGAGGTCCATTCG
CCAGCTCTACGCCAGAAGCTCCCGAAATCGATCTAGCAGATTTCAAGGTACTGGATGAAGGAGAGATCACCCTGCCAATG
TTTGTAGAGGCCATTCAACGCGGTGACACCAGCGGCCGATTCAGTGCTGAAGGGGACAAGCCGGATGTGACCTCAACTCC
CATCCCTCGCTTCGACCTTCTCGAGCTGGATGCGTACGACTCCATGTCCGTTCAGTTTTCAAGGGGTTGTCCATTCAATT
GCGAGTTCTGCGACATCATCGTGCTATATGGGCGCAAACCACGTACGAAAACACCAGAGCAATTAATTGCCGAGCTTCAG
TCGATTTACGACTTGGGCTGGCGACGCTCGATCTTTCTTGTGGATGACAACTTCATCGGCAATAAACGCAATGCCAAGTT
GTTGCTACCAGCCATTCGACAATGGCAGGAAGAAAAAGGCTATCCCTTTAGTTTCGCTACTGAAGCTTCTGTAGATCTCG
CCGATGACGATGAGATGATGCGAATGATGCACGAAGCGCGTTTCGAAAGTGTTTTCTTGGGGATTGAAACACCTGATGAG
GCCAGTCTAGAAACAGCTAGAAAGATTCAAAACACACGCCATCCTCTCGATGAAGCTGTCGACAAAATCACCGCAAATGG
GATCCGAGTGATGGCAGGCTTCATCATCGGATTTGATGGTGAAAAAGATGGGGCAGGAGCTCGGATTGTTGATTTCGTAA
CCCGCACTGGCATCCCCGCCGCAATGATGGGAATGCTCCAGGCCTTGCCAAACACAGCCCTATGGAATCGATTAGAGAAA
GAGGGTCGCCTGATTGAGGACAAGGATGCTGCCAAAGGAGTCAATCAAACCAATCTGCTGAACTTCCAGCCCACCAGACC
CATCCGAGATATCGCCAACGAATACGTCGAGGCCTTCTGTGCTCTTTATGAGCCCAACGCCTATATGGATCGCGTCTACT
CCTACTACCTAAAAATGGGAGCTCCTCGTTGGCAAGGAACGGCAACATTACCCAGCTGGATCGATCTTCGCGCTCTAGCC
ATTGTCGTCTGGAGACAAGGCATCAAACGCAACACCCGCAGCCGTTTCTGGCGCTACATGCTGGGCATGGCACGAAACAA
TCCAGCCATGCTTGAACAGTTCTTAGTTGTATTGGCCCACAACGAACATTTCATGGAATACCGATCCGTTGTGCAGCGAG
AGATTCGCGAACAACTTGAATCACTTCCACCAGAGGAGCCCTGCCCAAAAAAAACTTTGCAACCTGTCTGAATTGAACCT
CAAAGCTCAATCTTGAACATATGGCGTCCCGCTGAGAAGACAGCTCTCAGCGCGCTGAAGTTCCCTGCCCAGATAAAGAG
CATGGTCAAGCTTGCTCAAGGGATATGGCCCCTGCCCTTCTGTGAGCTGAATCCCTAGCTGTTTGGCAGTTCTTCCCCTG
TAGACAGTTGCAGGGGATCGTATGCCTCCCCGACAAGCAAGAACCTCACCAGTCACAGGATCGGTAGCTCGGCCCAGTTC
ATCAACATCGTTCAGATAATGCTCCACGACCAGTTCTGCAGCTGAAGCATCCACCTGAATCAAGAAATAGCCACTTGGAT
CAAGCGCAATAAAACGCTGCGAAAGCTGATCATCTATGGAACTGAGGGCATCAGACATCACAGGGAGGTCAATGGTTCTC
TGGACTATTTCTTAAGCCTACAAATCAGAGCCTTGGATTACAAGCTAGAAGCATGGAATCTGCTCCTGACAATCCTTAAG
TAGCTAAAGGTAACAATCAATCCACGCTCCTCTTCACCATTGGCCTCCTCATGCGCAAATCGAAATGCAAGCCTTCGAAG
ATCAGTTAAAATTTCACCGCATAGGTTCATTACTTAACAGCTCCGAAGCAGAGGGAAACTCATCAGGGTCTTAACTTTGT
CGGCAAGCTCAAGATCATAATCTTGAAAAATGCAAAAAAAGACATCATCACTCTTCCCAAAATGCAGCACTAGCTATATT
TGCGTGAGCATAAAGGCAAACAAACAATCATAAGCCTGGAAGCCCAGGTTTACAGCTTGGATATCTGTTTGCAGTTCGCT
CAATAACCCATGCATACATATCAGCTCCATGCTCTTTTTCGATTTCTTCTGTAATAACCGAAATACTTGTCTTCGTATTC
TCAAGACTAAGATGCCCCCATCCAAACCAGGAGCAAGTTGCATCTATCCAACCAATATCTCGTCCTAGATTAATCATCTC
AGTATCTCTCCTGATCTCAGTTGAGTTTTCTTTATTCTCTTCGACTCGAAGCTCAGGCCTAGCATCCACAGGCAGAGCAA
TAAGAATCAGTTGCAACAACAGCAGCGAACGTATCATCGAATAGAAGGCCATCGTAGGCGCTCTAAGTATTCTAGCCTAA
CAACATCTGTGTTAATCGATTAACAAAAATTGGGCTCAAGCAATCTCAATGATGGCTGGGCCAGATGAATGGAGCATGAG
TGAAAGTTATTCCACAATTAACTGAGGGGCAGGCTCAACCCGAAACGGCAAATCAGCATTCGCCGACTCAATCTCCTCGA
GCATTAGAGGGTTGACCTTCCTCAGCCAGCCACGGATCAAAGCATCCATACGCGGTTCATACCAACGATGCAAGCTGGCA
TGGGGCTTCGCCACAAAGCCCCTACGGCGCTTGTGTTGACCGCCTGCGCCAGGATCAAAATTCTCTAAACCATTTTCCAA
CGCCCAGGCAATCGGCGCGTAATAACAAACCTCGAAATGAAGGCAATCGATCTCCTCCTTGCTACCCCAATAACGCCCCC
ACAACATTTGTCCATCCTGTATACAAAGAGACATCGCTACAGGCTCTCTAGGACTCACACGATGGGCACTAAACAACACC
ACCTGATCTCTGAGCGACGAATCTGCCAAGGCCTCAAAAAACGCTTCAGAGAGATACTTGCTTCCCCAAGGTCCCCAACG
AGCGCAATGCTGCTCATAAAAGCCATGCATGCACCTCAACAGCTGCACATCAAGTTCTACTCCTGTCAACGCTGAAACAG
TGAGCCCCGCCTGCTGGACAGCCTTGCGTTCACGCTTGATATTGCGTCGCTGATTGGCATTGAAGCTATTGAGATAGGCA
GAGAAATCAGACTGCCCATCTGCCGACCAAAGGCTCTGCTGGTTCAACCAAGTGGCACAGCCCGCAGCTTCCGCCAAAGG
CCGCCAATGCGGATCAACATAAAGAAAGTTACAGCTGAGAATCTGGTTGCGACGCGCAAAAGCATCGATGGTTTCCAGCA
TCAAAACTGTCAACTCTGCCTCGTTCTCCCCTGGCGCCACATAGAAGCGATAGCCCTGCACAGGGCTCACAGGACTCATC
CCCAGCAGTTTTGGGTAATACCCCAAACCAAGATCACCTGCCAGGCGAGCAAAGGCCTGATCAAAAACAAATTCGCCATA
GCTATGCCCCTTGAGATAAAGAGGGGCAACCGCTACAGGCATGTCGTCTCGCCACAGGGCTAAGTGCAGTGGCTGCCAAC
CATGTTTGGCGGAAATACTGCTTGAGTCTTCAAGAGCAGCAAGCCACCGCCAGCGAAAGAAAGGAATCGCCTGCTCACCA
ACCAGGCTTTCCCAGTGATGCAATGGGATCTCGTGAATGGAGCGGTGCCAGCGGGCTGAGAGGTTGGCGATTTGAAGCGC
GCCTTAGGCACAGACTCAAAAGACCATAACCAGCGGCCGCAAACAGATGAAGCATGTGGCTTCGGCGTTCTTAACCATTA
ATGATCGACTCTGTGCCTCCAAAGTTTTTGTTCATAAGACAGAGCAACATGACTACTGCTGTTGTTGCACTGAAATCCAC
GCTAAAGACATCCCATCGGGAGGATTAAAGCCATTGCAGTAATAAGAGGAAGAACAAGAAGTGAGGGTGTGACATCACCC
ATCAAGGCAGAGAAACAACCTGGAGCCTGCCCAATAGCTGACAAGATAGGCCGTATGGCATAACCCAGAAATCTAAGCCA
GGGTTGATACAAGAGGTGTTTAAAGTATGTGTTATCACAAACAATGCCAAACCGACTCTTCAATAAGACTAAACCGAGAA
TGAGTTGCCTGACGACATGATTCATCTAATCCTTCCCGCTAAGCTTTTCGCATTGGTTTGAATCATGAGGATAGCTTGAC
CAATTCTCATGCAATTACTAACTCTGCAAAGGGAAAAAGAATTTATCGACCAGCCGAAGGCTCATAAGCATTGAAGCTAC
CCAAAACTAAAAGTAGGCATGGGAAAGCCCTGCCGAAGCAAGGCTAAGCATGGATCATGCTCACTCAGAAAAAAGGTGTT
GTTGCCTGCTGAACTCCTATGAACATGGGCATTTGATGGGCTAAAACATCAATTTCTTCAATCTTATTGCTAACCAGTTG
CTCTGGAACTAGGGGATCAATAAACCAACGGCCACGACTCATTGGGCCTTCTGCTTCAGGTGTAATTTTATTTCCATTTT
CATCATCATTATCATCATCACTGGAATTTGAACTTCCCTTGCTAGGGGTATAATATTCGCCATTGTCATCTGCTTTTTTT
GCGGCATTATATTCTTCCTCGCTAGTTTCTTCTCCATTATGAGTGTAATAAGTTTCAAAACCATCTCCTTCCCACTTTGA
CCAACTATCGCCCATCTGAGTCTCACCCGAAAAAGGACCATCCCAAGTCGTGCCGTGATTGCCTTCCCAACCAGCGCCAG
CCGAACTCATGGCCATATCTCTAATCTCATTGATCATATTGACCATATCTTTTGCATCAAAAAGCATGTCCTGATTAAAT
CCAGTCAACAAATCAAGATCATTGATTGGTGATTCAAGATTCTCTAATGGCAAAAGATCAATCATATCAAGTTGATCAAG
TCGAACGTTAATGTCATCAGTGTTAAAGGCAGGCCCAACAAACAAACCATCGCTCACTTGATCAATTTGCTGCTCAAGTG
ATGGCTGATTTTGTTCAAATGCGTTTACGAGTGGCTCCTGGGCGCGGATATCTAAAGGGGCAACTTCAACTTTTGGCAAA
ATGTCCTGACTCTCAATCCTTGCAGAGTCTAAAAAAGCATTGTTAGACTCATGACGAGTGGCGCGAGTGGTTGCCTGGTT
CGCAAGTTTCATTTGAATAATAGTAAAAATGGATAAGCAAAGAGGACAGCCTTGAACTCCTTACCTCCAAATCATGCCCT
GCATAAAGGCTCCTAAAAGTGATCTCGGGCAAACCAATCAGTGACTTTGATCACAGGTCTTCAATTAGAAGCAATAGATC
GTGAAGAGCCTTAAACTCTAATCAGCTTCATCAAAAATCACGCCAAACTTAAAGCTATATGGTTTGATTCAAATCACAGG
CTTTAGTGATCTTCGCTGAAGTGATCAAAAAACAGAGAAAACCAAAAAAGCAGACTCGGCATTCTTCATTCAGACGAAAA
AATGCATCTCAAATCATCAATGCAATCAAGGCCAATCAATGCTTTAGTCTTATGCCAATCTTCCTTATGTTTGCGAAAAT
TTCACGGCTGTTGCACATGCACCTCTGTCTCAGTGACTTCATTAGCCTGCTCCCACCAGCAGACGCCACTGCGGATAAAC
ATCAAGAAAGTTACAGCTGAGAATCTGTTTGCGACGCGCACAAGCATCGATGATCTTCAGTATCAAAACTTTCAACTCTG
CCTCGTCCTCCCCTGGCGCCACCTAGAAGCGATAGCCCTGCATAGAGCTCACAGGACTCATCCCCAGCAGTTTGGGGTCA
TACCCCAAAACAAGATCACCTACTAAACGAACAAAGGGCTGATCAAAAACAAATGCGCCATAGCGCTGCCCCTTGAGATC
AAGAGGGGCCACCGCGAGCCAGCTGCACTGAATTAAATAGGCCGGTCCGCTCGGGAACCTTCAACGCGCTTGCGCTCGTA
ACGCAGTAGTAATTCATTGTTAGTTAAGGGCTCAACGGTTTGCAAATGCCAAGCCTCAGCGTCGCCAAGATCATCTGGCA
AATCACCGCCCTGAAAGGGAACCCATGCATGCATGCCACCAAGCAATTTTGGTGTGAGGGTGAGTTGCAACTCATCGACA
ACATCAGCCTGCAATAGCGATGCGGCCAGCTGAGCTCCACCCAACAAAACAAGTCTAAACAGCCCAAGCTCAGCCAATCG
ATTGAGTGCCTGAGGCCAATCTTGCTCAAACAACACCTGACGCTCGTAACCAACAGGAAGCAAAGGATCTTTCGATCCCT
TTGCTTTAGCTAAATGAGGGCTCAACAGCCAACGCTCAAGCGGCTGTTGAAAGAAAGGCAACTCTGCTGCATACCACTGC
TGACGACTCACAACCACCGCTGTGGGCTGCGCACTATGCCCCGCAGACTTGCGCTGGTTCAGCAAGTCCTGATCATGAAT
CAGACAAGTACTGCGATGGGCACGCAACGTTCCGGCACCGAGCAAGGCCCCATCAGCCCAAGCCAAAGCCTCTTCTAAAA
CCCGTCGATCACCAACTCCACCCAATTGGGCCGGCCCACCAATCGCAGGTGCCAGCCGGCCATCCAAGCTGATCGCTAGG
ACAAGACGAAGCCAAAACTGCTTTTGCAAATGCTTGGCTAGTGAGCCGCCATAGCATGCAATACCTCAGGGATGGCTTCA
AGCCTTGGGGTTTCCGCATAGACCTCAGCTGCATTATTAGGGCTTTCCTGCAAGCGCACCTTGTGGAGATGGGCTCCGAT
CGCTCGGATCGGTTTCGCTAAACAATCAGAAATGTACA------------------------------------------
--------------------------------------------------------------------------------
--------------------------------------------------------------------------------
--------------------------------------------------------------------------------
--------------------------------------------------------------------------------
--------------------------------------------------------------------------------
--------------------------------------------------------------------------------
--------------------------------------------------------------------------------
--------------------------------------------------------------------------------
--------------------------------------------------------------------------------
--------------------------------------------------------------------------------
--------------------------------------------------------------------------------
--------------------------------------------------------------------------------
--------------------------------------------------------------------------------
--------------------------------------------------------------------------------
--------------------------------------------------------------------------------
--------------------------------------------------------------------------------
--------------------------------------------------------------------------------
--------------------------------------------------------------------------------
--------------------------------------------------------------------------------
--------------------------------------------------------------------------------
--------------------------------------------------------------------------------
--------------------------------------------------------------------------------
--------------------------------------------------------------------------------
--------------------------------------------------------------------------------
--------------------------------------------------------------------------------
--------------------------------------------------------------------------------
--------------------------------------------------------------------------------
--------------------------------------------------------------------------------
--------------------------------------------------------------------------------
--------------------------------------------------------------------------------
--------------------------------------------------------------------------------
--------------------------------------------------------------------------------
--------------------------------------------------------------------------------
--------------------------------------------------------------------------------
--------------------------------------------------------------------------------
--------------------------------------------------------------------------------
--------------------------------------------------------------------------------
--------------------------------------------------------------------------------
--------------------------------------------------------------------------------
--------------------------------------------------------------------------------
--------------------------------------------------------------------------------
--------------------------------------------------------------------------------
--------------------------------------------------------------------------------
--------------------------------------------------------------------------------
--------------------------------------------------------------------------------
--------------------------------------------------------------------------------
--------------------------------------------------------------------------------
--------------------------------------------------------------------------------
--------------------------------------------------------------------------------
--------------------------------------------------------------------------------
--------------------------------------------------------------------------------
--------------------------------------------------------------------------------
--------------------------------------------------------------------------------
--------------------------------------------------------------------------------
--------------------------------------------------------------------------------
--------------------------------------------------------------------------------
--------------------------------------------------------------------------------
--------------------------------------------------------------------------------
--------------------------------------------------------------------------------
--------------------------------------------------------------------------------
--------------------------------------------------------------------------------
--------------------------------------------------------------------------------
--------------------------------------------------------------------------------
--------------------------------------------------------------------------------
--------------------------------------------------------------------------------
--------------------------------------------------------------------------------
--------------------------------------------------------------------------------
--------------------------------------------------------------------------------
--------------------------------------------------------------------------------
--------------------------------------------------------------------------------
--------------------------------------------------------------------------------
--------------------------------------------------------------------------------
--------------------------------------------------------------------------------
------------------------------------------------AGGCAATATTCTCTGCCGTTGGTACACAGTTA
GCGAAATGAGGAATGTCTTTATTTAAGAAGGTGTGGTCAAAAGGTTCCACAACAATGTCATTCACAAGGCTTTGCAAAGC
ACCTAGATCACAGACCATGCCTGTTCGAGAATCAATTTCTCCGCGCACGGTGACATCCACAAAATAATTATGACCATGCC
CATGAGGCCGCGCGCATTTGCCATAAATACGTTCGTTTTCCTCCTGACTCAGTTCGACCCTGGCAAGCCGATGGGCAGCC
GCAAAATGAGTACGGATCGTTAAATAGGCGTCCATGGCATCTCCGTGATAATCAGCCCAGAGGTTTTCTTGTTCGTAAAG
CCGAATGGCCACGATTGGCAGATGAGGCATTAAACGAGTCCAGATGATTCTTAGCAGAGCCTCCGTGGTTGGCAGGCAGC
CCTCTGGCCTGGAAAGATCAAATTCCGGCCAAACATCGTTAAGGAAGCGAAAGTCAAGCTGATCAGTTACCTCAGAGCGG
ATGGCATGCTTCACCTCAGAGAGGTTCAACACCATGCCATCGACATTAAGCCCGCCAGCCATGGCGACGATCAGCTCATA
ATTGTGTCCATGCCCAGCAGGCAAAGCACAGAGTCCAAAACGAGCTGCATTGTCATCGCTTGACAGTTCCGGTAAGTAAT
AGCGATGGCTAGCACTGAAAGTAGCTTTGCGAGTGATCACACAGCCGCGGCCATGACCATGGCGTTCCAAATCGG---GG
ACGTCAGTCATCGCTCTCTCTGCCTAGAAGTCATCCTAGAGATCTATAGACATTTGCGAACCAATGAACGAAAGCCCAGC
CCCTCACCCCCTCAAGCAAAGGCTTGGTGGTCGCAACCTCTATTTGGTGGGAATGATGGCCAGTGGCAAGAGCAGCACAG
GCAGGCCTCTAGCCGAACAACTCAGCTATGGGTTTGTTGATACAGATGCCGTCATCGAACAACTTGCTGGCCAACCAATC
CCGAAGATCTTTAGCGAAGAAGGAGAAGCAGGGTTTCGAACAATGGAGTCTCAAGTACTCAATGCCATTGGCCAACGCCA
TTCACTTGTTGTTGCTACTGGCGGAGGGATAGTGAGTAAGCCAGAAAACTGGGGGGTCTTGCATCAGGGCATCGTGATCT
GGCTAAACCCTGGGCGAGAAGAGCTACTCAGACGCTTAAATGCCGACAGCGGCAATAGGCCTTTACTGCAAACAGAAGAT
CCAGAAGCAGCCTTCGACTGTTTATTTGCCGAGCGCCTACCGCTTTATTGCGAAGCAGACTTGCATGTGGAAGTGGGAGC
AGAGGAACCAGACGGGATTGCGCTAAAGAT--------------------------------------------------
--------------------------------------------------------------------------------
--------------------------------------------------------------------------------
--------------------------------------------------------------------------------
--------------------------------------------------------------------------------
--------------------------------------------------------------------------------
--------------------------------------------------------------------------------
--------------------------------------------------------------------------------
--------------------------------------------------------------------------------
--------------------------------------------------------------------------------
--------------------------------------------------------------------------------
--------------------------------------------------------------------------------
--------------------------------------------------------------------------------
--------------------------------------------------------------------------------
--------------------------------------------------------------------------------
--------------------------------------------------------------------------------
--------------------------------------------------------------------------------
--------------------------------------------------------------------------------
--------------------------------------------------------------------------------
--------------------------------------------------------------------------------
--------------------------------------------------------------------------------
--------------------------------------------------------------------------------
--------------------------------------------------------------------------------
------------------------------------------
> 3:142688-155249 + /Users/awi025/Geneious 2019.1 Data/temp/export-94folder/CP000095.gb
GCCGACTCTAGTTTGAAGAATACTT--GTTCAACTTCTTGTCTA---ATTTGAGCTCTTCTTGCGGCAAAATTTAGTTTT
GCTTCTTTTGCTTTACTTTTATTGTAATTATACAAAGATCTTGAATTGCCTCCATCAAAAATAAACCATGTTGCATTG-A
GCCCAATGGTGTTAGAAAAATTGGAGGATGTGTTGCTGGTGTTTGGAGATATTTGATTTAACTCACCTTTCGCAAATGAA
GAGGTCGATGTATTTACAATGCTTAATTTTGGTTGGCTAGCAGCAAGTGCAGCATTTGCATTACTATTATTAATTGATAT
TTCTAATAGGAT--ACTTTCG------AGTTCTTCTCTTGAATTA-TAAGCAGCTATAATACTATCCTCTAATGATAAAT
CCCATATACCTG-TAACTTGAGTTTTTGTACCAATTAATGG------TGTTACATCCTCTGGAAAATTAAGTATTTCAGC
AAGAGATCTTTGACCAATTTTTTGATCACCTAATTTAATATTAAACAATTGCTGATCTCTAGCTAATTGAGTTCTAGCTT
CTAGAACTTCTAATTTCGTACCAATACCTGATTCAAATCTAATTTCTGCGTCTCTTAACCCAATAGTCGAGGATTCAATT
G--ATTTCTTTGCTACTTCTATTTCCTCATTGGCTTTTTGCAAATTGAAGTAACGTTTTTTTGCCTCTAATTTTAAATCT
CTTAAAATTATTGCGTAAGAATATTTTGACTTTTCAAAACTATCTCTAGCTGATGCTATCTCTGGGACTCTTGCAGGATT
AATTAAATCCCATTTTACTTGAGCGGAGATAGAGGAACTCCATTGTTTACTCGAAGTATCTTGTATTACGCTTGATT--C
ATTAAAGTTATTAGATTCAAAATATTGGGGAATACCATTAGCTGTTAGGTTTAATGTTGGGTA-----------------
--------------------------------------------------------------------------------
--------------------------------------------------------------------------------
------------------------------------------------------------------------CCATGAGG
ATAAAGAACTTTTTAATATTGATTTGGCTTGCTCAACTCT--TTCTAAGTAGATTTTAATTGCTCGGTTGTTGTTTATAA
GTAAATTTTCTAACTGATCAAGGTTAACTTTTTGATAAGTTTTTACTAATACTTCG------------------------
--------------------------------------------------------------------------------
--------------------------------------------------------------------------------
--------------------------------------------------------------------------------
--------------------------------------CGTGATCTAGAGGGTAAAAAAAGATCTTCAGGCGCATTTAAT
TCATATAAGACCCGCTGTTGTTTTTGATTTTGACTTAGGCTTTTACTTGAGTTTCCTTTTATCTTTGTATTGGAAGTTAT
TTTTTGCGAACTTGTAGCCCACAAAGGATTGAGCCCAGATATAAATAAACCTGCAACAATTAGAAACTTTCTCTTCACTC
TCCTCATAGTTATAAGAAAAACTGAGATGGATTTAGTAAAGCAATTATGCTTTACCAAGTGCTTTGTTCACGATGTCTTG
TGCATCATGGACAATTCTTACAGATACATTAAGTGACAAAGAGAGCTCTTGAAGTGTCATGTCATCAAGAAAGATTTTTT
CACCTTGTCTTAGCATGACCGATGGTATAAGTAATTCATCGCCTAATTCTTTTCCGCGCAGTCCTTTTATGAGGTCTTGG
CCTGTGAGTAGGCCAGTAACAATTTGTTCTTGCCCCCAATAAGGACTTGGAAGCCCATAAAGATGGAGTGTGAAATTATT
TATTTTATTTA----TTCGCTTGCAAGGCTTCTGTAATTCATTTTCAACAAGTTTGCCAACAACCCAGCTGCAGGTTTTC
TTTTG---ATCAATTTTGGTCGGCAAATCTCTTGTGGCTTCATCCATTGCTCTAAGAAAACTG-CGAATACTTCCTACTC
CATTCTCTTTTTGAGGTAGATCTTCGTAAGAATTAAGAGAGGGTAAAGCCTTCTTCGCTATTAAATACCATTCGTCAGAT
AACCAAGCAAAACGGGACCCCGT---TGATTTATAAAATATTCTTTGCATTGGCTCAACCTGATTGATTACTTTTGTCGC
ACAAACAGGATCCACGGGTATCAGCCCGTCATTACTGGGTCGAAACCTTGTTAGCCCAACTGGAACTACAGCTGCTGAGA
GGACTACGGGGAAATCTCCTTGCGCAAAACTATATAGATCATTGATGGTTCGTTCTAAAGCTTTTCCATCATTTATTTCA
GGGCAAACAACAATTTGAGCATGAATTTGTATTCTTTTTTTTGAGAACCAAGCTAACTGATTTAAAAGGTCAATAGCTTT
AGGATTTCTTAGTAATTTCGACCTTAAAGAAGGATCTGTTGCATGCACTGATACAAATAAAGGAGTGAGTCTTTGTTCCT
CAATTCTCTCCCAGTCTTGTTTGGAAAGATTTGTAAGTGTTAAGTAAGAACCATATAAAAAACTTAGCCTGTAGTCATCA
TCTTTTAGGTACAGGCTTTTTCTTTTCCCTGGGGGTTGTTGGTCAATAAAACAAAATGGGCATTGATTATTGCATTGTTT
TAATCCATCAAATAAAGCTTCAGTAAAAGCAAGTCCTAACTCATCGTCATAATCTTTTTCAATGTCAATTGTATGTTGTT
TATCTTTTTCATCTAATATTATTAGTTGAATATTTTCTTCAGCCATAAGAAATTTGTAATCAATAAGATCTCTTGGCTTT
ACACCATTAATACTAATTAATCGATCTCCAACTTCAAATCCAAGCTCCTCGCCTATTGAACCTTCTTCGATGGAGGCAAC
AACAGCAGGT------------------------------------------TTAATTT---------------------
--------------------------------------------------------------------------------
--------------------------------------------------------------------------------
--------------------------------------------------------------------------------
--------------------------------------------------------------------------------
--------------------------------------------------------------------------------
--------------------------------------------------------------------------------
--------------------------------------------------------------------------------
--------------------------------------------------------------------------------
--------------------------------------------------------------------------------
--------------------------------------------------------------------------------
--------------------------------------------------------------------------------
--------------------------------------------------------------------------------
--------------------------------------------------------------------------------
--------------------------------------------------------------------------------
--------------------------------------------------------------------------------
--------------------------------------------------------------------------------
--------------------------------------------------------------------------------
--------------------------------------------------------------------------------
--------------------------------------------------------------------------------
--------------------------------------------------------------------------------
--------------------------------------------------------------------------------
--------------------------------------------------------------------------------
--TGTTTTGAGTTATCCTTAATGTGCTCATTTAGGCTCTTAAACAAGAAAATAAATTTTTTATACTTCTCGGGTGGTTTG
AAAAAATTAAATTGATCTTGAAGAATCATTTATCTTTCAATATAAGTAAATTTTCAACAAAAAGTACTTAAGAAGATTTT
TGAATCATCTCTTTTTATGAGGATTTTTAAAACTGGGCCTTGAAAAGCATTGTAATCATTGTAATTAAGAAGTTTTTAAG
ATTTTTTTTAAAAACTTTATTATTTGTATTCCTAAGACTGTTTGGTTTGGGTATCTACTTGAATGTAAATTCATAGAAGG
TTGAGCTGAAAACCAACTCAGTTTTATTAATTCTGATTTACTCAAACAATCCCACCAAGCCCATAAATCAAAAAACGTCC
TACCTGTCAAAGCCAAGGACATTGCAATTTTGGGCTAGCACAATGGTTGTCCTGCCGGTTTTTGTTCAGGCCCCATGGGT
TCATGTGTTCCCTTTTTCAGCTTTTTTATTTAGTTTCATAATATTTTTTCTTGGATTTTATTTACTTAAATTTTGTAGTT
ATAGATGGTCCTCTATTGGTTCGCTATTGGTTGGTGTGAGTTGGAGCTGGTTAGGAGGATGTCTTTTTTGGGGATGGTTA
AGAGCTCATCCTGTTTGGCATTTGCCTGTTGAGTCAATAGCTTTGCCAATAGCAGTAAGCCTCTTAAAGACTCGATGGAA
AATCGGAGCCAGTTTCTATTTGGCATCTCTATTAGGAACTGCTTTTACTGACGTAATGATTGTTTTAACTGGTGTTATGA
AGGCTTGGCCTGAAGTTGTAGATGCGCCTTTTTCAGAAGCTTCTAAAA---TTTTGAGTTTAA--CTGCCGAACAATTAT
TGGAACCTTTTTCA----------TTATTTGCCATTTTTATTGCGGC------ACTTTTAATAATTTCGAT---------
-------------------------------AGCAA-ATTGGATGCATCAAAAA----------TCAAAAAGTGAGCCTT
TGTCTTCTGATGCTTGGCTTGTATCAAGTTCAGCTTTGACAACAACCTTGTGGGTTGATGGCTTATTTTTTGCGACCACA
TTGATTCAGCCTCAATTAAGTGGATTGA----------------------------------------------------
--------------------------------------------------------------------------------
--------------------------------------------------------------------------------
--------------------------------------------------------------------------------
--------------------------------------------------------------------------------
--------------------------------------------------------------------------------
--------------------------------------------------------------------------------
--------------------------------------------------------------------------------
-------------TCTGAAAACTAATCTTTTATGGATTTAAATACTGGGTTTAATAAAAATGATATTTACTCAACTAATT
------------------------------------------------------------GGGATGTAATTGTTATTGGA
GCAGGAGCTGCGGGTTTGATGTCTTCTCTTGAATTGCCATCAAATCTGAAAATTTTACTTTTAAACCGCAATACCAGTAA
GCGTTCTTCTAGTCGATGGGCACAAGGAGGAATGGCTGCTGTGACTCGAATTGAAGATAGCGAGGATATTCATGCTAACG
ACACAATCAAAGCTGGGGCAGGACTTTGTGATTCAGAAGCAGTTCAGATGTTTGTTCAGAGTGCTCCGAGATTAGTAGAT
AGACTTATGAAACTAGGAATGGAATTTGATAGAACCTCTGGAAAATTATCTACAACTCTTGAAGCTGCTCACACGCATAG
AA------------------------------------------------------------------------------
---------GAGTACTGCACGTAAAAGATAGAACTGGTAAGGCATTGGTTGATGTTCTTAACGAGCAAGTTGATCAAAGA
GGTAATGTTCTGCATCAAAGAGGAATAAGAGTTACTCAGATTTGGGTTGAAAGAGGAAAATGCTCCGGGGTACAAGTTCT
AGATGGACCAGCTTTGCGTTGGATCCAAGCAAAGGCAGTTGTTTTAGCTACTGGCGGCGGAGGTCATTTATTTGCGAATA
CTACAAATCCAACTCAAGCAGCAGGTGAGGGAATTGCTCTGGCTTGGAGATCTGGGGCTTGCATAGAGGATCTCGAATTT
TTTCAGTTTCACCCAACTGCTCTGAAATTGGATAATGCGCCTTCGTTTTTGATTTCTGAAGCGGTAAGAGGAGAGGGTGC
AGTTTTAGTTGATTCATTCGGAGAGAGTCCCGTAGCTCATCTTGAAGGGAAAGATCTTGCATCAAGAGATCAAGTCAGCA
GGGCATTATTTCAAGCGATGCAAAAGCAAAAAGTTGATCACATTGGTCTTGATGTGAAATCCATTTCTGTTGAAGATGTA
GCAGCGCGCTTTCCGTCTATTTTTCAAAGATGCAGAGAGCTTGGCTTAGAACCTTTGAAAGAAGCAATCCCTGTGGCTCC
ATCTGCTCATTATTGGATGGGTGGTGTGGCTACAAACTTGAAAGCACAAACTAATGTCAAAGGACTTTTCGCGATTGGTG
AAGTGGCATGTACTGGCCTGCATGGTGCCAATAGACTGGCAAGTAATTCATTAATGGAATGTTTGGTCTTTGCAAATCAA
ATGAGAAATATTGAATTAACTGATTAT-GTAACTTCCGATATTT----TAGGAAAT-AATT----TAAGTTTTAATAAAT
CAGATCTTCGCTTTTCT----------------------------------------------------AAGGAACA--A
GGAACTAGTTATTTATCAAAAGAAATTGAAAAACTTAGACAATTATGCTGGCGTGCAGCTGGAGTTGATCGATCACGAAA
AGGAATGAATTCTGCTCTTATAAAAGTTAAAAGAGATTATGAAAATCTTTTAAACGAGCCCTTATTAAATTTGGTTTTTT
CTCAGTCAAAAT----ATGAAATTAATGAATTCGAGGAACTTGCCAGGAGAGATCTTAATTTGCTACTTGATTTGAGTAA
TCGACAAATGTCAAGTTTGCTTATGTTGGAAGCTTGTTTGTTTCGTGAAGAAAGTAGAGGAGGTCATTTTAGAGATGATT
TCCCTACCTCAGTTCCTTTTTGGCAATGTCATACTAGACAAATGAAGGGAAAGAACATTCATACAAGACCCATTGTTGAT
AAAGCTGGCTTCCCTAAAAATCTTTAGAGTCTTTGTAATTTGTAAGGTCAGCTAATTCTTCTAGGCTTTTCACTCCTGAA
TCAATTGAGCCATTAATTTCCCAAGAAGGGAAACCAGTTATCCCTTTAGCTTCACAAAGTTCTCTTTTGTTGTTAAAACC
ATCTTTTGCACACTCAACTAAATTTA------------------------ATTTTTCTGCAGCTTCTTTTCCGAACATTT
CTTTTTGATCATGACAATGTGGACACCAATAAGCGTTATACATGACTGCTCCTTCTTTTGTTAAATGTTCAGCGAGTTTT
ATTTTGTCAGGAGAACTTATAGCTATTACCGCAGGTGGCATGCCTGAAATATTATTTG----AAACTTCCTTGA---TAG
CAGGATCGACTGATGATGACCATATTAGCCCTGCTAAAAGAACTGCTACTGACATAAGAAAACCTCTAAAAAATA---AT
TTACCATAATCTTCCCAACTGC-CTCCAATTATATTTAATAATAGGACTGAAAGTGATATAAGAAAAGAAAGAAGACAGA
AAAAACAGAAAGCTTTAATTTTAAATATCATTACTGATATTAAAATTAAGCTGAAAATAAAAGTAGATGTAGATATATAA
AAAGATCCCCACCATGC-----------------------------------AACTTTTGAGATAT---TATTTTTTTGG
TTTTTGAGAATAGGT--ATTAATGGGAATATTGCCATTAATAATATTAATAAATAACTAATTAAACCTATTAATGATAAT
GGAATAGAGAAATTATTTGTTTGAAAGAAAGTCCCCCAAGGGCTATTTAAAACTTTATCGCAGCCTCCTAATCCACCTGG
ACA--------GTTTAAATTTCCTATGATCCCCCATTTATTTAGTGTTATGGATCCTGTATCTATAACACCAACTGTTGA
TAATATAGCTATTGCAACTCTCGCCCATTTGGAACCTAGATCTTGGCGTCGACGACTCTTT--AGTCTTGAAGGTCCCAT
GCAGGTGAATTTTAAATAATTGAATATTTTTTATTCTA------------------------------------------
--------------------------------------------------------------------------------
--------------------------------------------------------------------------------
--------------------------------------------------------------------------------
--------------------------------------------------------------------------------
--------------------------------------------------------------------------------
--------------------------------------------------------------------------------
--------------------------------------------------------------------------------
--------------------------------------------------------------------------------
--------------------------------------------------------------------------------
--------------------------------------------------------------------------------
--------------------------------------------------------------------------------
--------------------------------------------------------------------------------
--------------------------------------------------------------------------------
--------------------------------------------------------------------------------
--------------------------------------------------------------------------------
--------------------------------------------------------------------------------
--------------------------------------------------------------------------------
--------------------------------------------------------------------------------
--------------------------------------------------------------------------------
--------------------------------------------------------------------------------
--------------------------------------------------------------------------------
--------------------------------------------------------------------------------
--------------------------------------------------------------------------------
--------------------------------------------------------------------------------
--------------------------------------------------------------------------------
--------------------------------------------------------------------------------
--------------------------------------------------------------------------------
--------------------------------------------------------------------------------
--------------------------------------------------------------------------------
--------------------------------------------------------------------------------
--------------------------------------------------------------------------------
--------------------------------------------------------------------------------
--------------------------------------------------------------------------------
--------------------------------------------------------------------------------
--------------------------------------------------------------------------------
--------------------------------------------------------------------------------
--------------------------------------------------------------------------------
--------------------------------------------------------------------------------
--------------------------------------------------------------------------------
--------------------------------------------------------------------------------
--------------------------------------------------------------------------------
--------------------------------------------------------------------------------
--------------------------------------------------------------------------------
--------------------------------------------------------------------------------
--------------------------------------------------------------------------------
--------------------------------------------------------------------------------
--------------------------------------------------------------------------------
--------------------------------------------------------------------------------
--------------------------------------------------------------------------------
--------------------------------------------------------------------------------
--------------------------------------------------------------------------------
--------------------------------------------------------------------------------
--------------------------------------------------------------------------------
--------------------------------------------------------------------------------
--------------------------------------------------------------------------------
--------------------------------------------------------------------------------
--------------------------------------------------------------------------------
--------------------------------------------------------------------------------
--------------------------------------------------------------------------------
--------------------------------------------------------------------------------
--------------------------------------------------------------------------------
--------------------------------------------------------------------------------
--------------------------------------------------------------------------------
--------------------------------------------------------------------------------
--------------------------------------------------------------------------------
--------------------------------------------------------------------------------
--------------------------------------------------------------------------------
--------------------------------------------------------------------------------
--------------------------------------------------------------------------------
--------------------------------------------------------------------------------
--------------------------------------------------------------------------------
--------------------------------------------------------------------------------
--------------------------------------------------------------------------------
--------------------------------------------------------------------------------
--------------------------------------------------------------------------------
--------------------------------------------------------------------------------
--------------------------------------------------------------------------------
--------------------------------------------------------------------------------
--------------------------------------------------------------------------------
--------------------------------------------------------------------------------
--------------------------------------------------------------------------------
--------------------------------------------------------------------------------
--------------------------------------------------------------------------------
--------------------------------------------------------------------------------
--------------------------------------------------------------------------------
--------------------------------------------------------------------------------
--------------------------------------------------------------------------------
--------------------------------------------------------------------------------
--------------------------------------------------------------------------------
--------------------------------------------------------------------------------
--------------------------------------------------------------------------------
--------------------------------------------------------------------------------
--------------------------------------------------------------------------------
--------------------------------------------------------------------------------
--------------------------------------------------------------------------------
--------------------------------------------------------------------------------
--------------------------------------------------------------------------------
--------------------------------------------------------------------------------
--------------------------------------------------------------------------------
--------------------------------------------------------------------------------
--------------------------------------------------------------------------------
--------------------------------------------------------------------------------
--------------------------------------------------------------------------------
--------------------------------------------------------------------------------
--------------------------------------------------------------------------------
--------------------------------------------------------------------------------
--------------------------------------------------------------------------------
--------------------------------------------------------------------------------
--------------------------------------------------------------------------------
--------------------------------------------------------------------------------
--------------------------------------------------------------------------------
--------------------------------------------------------------------------------
--------------------------------------------------------------------------------
--------------------------------------------------------------------------------
--------------------------------------------------------------------------------
--------------------------------------------------------------------------------
--------------------------------------------------------------------------------
--------------------------------------------------------------------------------
--------------------------------------------------------------------------------
--------------------------------------------------------------------------------
--------------------------------------------------------------------------------
--------------------------------------------------------------------------------
--------------------------------------------------------------------------------
--------------------------------------------------------------------------------
--------------------------------------------------------------------------------
--------------------------------------------------------------------------------
--------------------------------------------------------------------------------
--------------------------------------------------------------------------------
--------------------------------------------------------------------------------
--------------------------------------------------------------------------------
--------------------------------------------------------------------------------
--------------------------------------------------------------------------------
--------------------------------------------------------------------------------
--------------------------------------------------------------------------------
--------------------------------------------------------------------------------
--------------------------------------------------------------------------------
--------------------------------------------------------------------------------
--------------------------------------------------------------------------------
--------------------------------------------------------------------------------
--------------------------------------------------------------------------------
--------------------------------------------------------------------------------
--------------------------------------------------------------------------------
--------------------------------------------------------------------------------
--------------------------------------------------------------------------------
--------------------------------------------------------------------------------
--------------------------------------------------------------------------------
--------------------------------------------------------------------------------
--------------------------------------------------------------------------------
--------------------------------------------------------------------------------
--------------------------------------------------------------------------------
--------------------------------------------------------------------------------
--------------------------------------------------------------------------------
--------------------------------------------------------------------------------
--------------------------------------------------------------------------------
-----------------------------------------------------------------------ATGAAGAAT
TCCTTTTAAGTCTGAATAATTTAAATTAATTCTAATGTTCTGTATATTTTAAGAACCATACATATCTGACTGAGTATTAA
ATATAAACTTCTTTAACTAATCCAATACTAGTAATAGTGATTTATTTATTCAGATTAATTTGATAGCTTTAAGGGCTTTT
TGAATCAAGAATGCTGCAGAAAGGCCTGCTCCAACAAAAACTAAGTAAAAAAGAATTCCCATTTGATTTAAATTTCTCCA
CTAATAATAGAACATCAGTGCTTTATCGTTTGAATTTATTAATTTTAATCTTGAATATATTGTTTACCAGTGATCAGGCA
TTGCTCTGCTCGCTGTAGTTCACGACCAATGTAAATCGCATGATCTAAATGACTGATGGGGAATGGACCATGACCCTCGG
AGATTTGAATACCTAATTGCTTGGCACTCTTCCCTCTATAAATATTGTTTGGTTGATTTCTACTTTTTGTTTTACACCCA
ATTGGTTCTCCAGACTTTGGATCAATAGCACGACCTTTTTGATCGATATCATTTAAATAATGTTCAAGTATTAACTCATT
TGTTTTGGGTTCAATTTTTATTAAGAAATAACCTTTTGGGTCAAGCTCTATTTGCCGCTTGGATAATTTAGCGTCTAAAA
GCTTTATTGAGTTAATTAAGTCTTCTTGAAGATCTGGATTGTTCATTTCTTTAATTTACAAATTAAAAAGAAGATACAAA
AGTCACTTATTCTGTAGTCATTAAATTTTTAGATTTCCTGCAAAAAATTATCCTGAAATAAAACTTTTTAAGATTAAAAA
TATAAGCAGGTTAATAAAAATAAAAGATAAATAAACAATACCTGGATTTTTTAGGCCTGCTGGTGCTGTTAATTCATAGC
CAAAAAGAGTAATAACACCTTGAGTCCCTTTATCTTTATAACTAAAAATCCCTTGAGCAAAGAAAGGTTTTTCTTCATTA
GAATCGACTGTATCTTTCTCAGTGGAAAGTGATTTGTTGGTCTCAGGAGAATCTAGTAAATTGTTATCTGTCATTGAGAT
TCAGTCTTTAATTTGTCTGAAGTTACTATGTATTTGATAGTTTTGGCTCTTCAAACTTAAAAGGTACTTCATTATTTGTA
GCGTTTATTTGATCAAGCATTAGCTTATTTGCTCTTGGTAGCCATTCTCTAATTAAGGAATCCATAGGTAAGTTGTACCA
TCTATGAAGACTTGCATTGGGTTTAGCAATAAAACCTCTTCGTTTTTTGTGACTACCTCCTGCTCCAGGGTCAAAATATT
TTATTTTATTTGCTATTGCCCACTCAATCGGGGAGTAATAACAAGCTTCAAAATGTAAATTATCTATATTTTTTTCTGCA
CCCCAATATCGTCCCCAAAGCATATTTTCGTTTTTCACGCATAAGGACATTCCAATTGTTTTATCAATTCCTTCTTCTTT
TGCGTCAAATAAAACAAT---ATTTTCTTTGAGTTCTGTTGATCTAAGTTCAGTGAAAAATGATTCCGTGAGGTATTTAC
TTCCCCATACTCCCCATCTTGAACAATGAAGCTGATAAAAATAATGCATTTTTTTTAAATTCATTACATTTATTTGAGAC
CCACTAAGAGCTTCAACTTTTACTCCACATTTTTTTATGCTTTCTCTTTCTCTCTTAATATTTCTACGTTGATTGGAATT
GAATTTTTGTAAAAAATCAGAAAAACTTTTTTCTTCATTCAATGTCAACAGACTTTGTTGGTTGACCCACTTGGCGCAAT
TTAGAGATTCAGCTACTTTCATCCATTTAGGATCTACATACAAAAAATTACAACTAAGAATTCCATTTTGTTTGGCAAAA
CTATCAATTTCAGAGATTAATATTTGTGTTAGGTCTCTATCATTAACTCCTTCTGCAAAAAGAAAGCGATAACCCTCTAT
TGGACTTAATGGACTCATTCCTATTAGCTTGGGGTAATATTGAAGTCCCATATCTTGAGCTAGTTGAACAAAGGCATTAT
CAAAAATAAATTCTCCATAACTATGAGATTTAAGATAGAGAGGTGCACATGCA---ATTAAATCATTTTCACTCCACGCA
GAGAGAAATAATGGTTGCCAACC---------------------------------------------------------
--------------------------------------------------------------------------------
--------------------------------------------------------------------------------
--------------------------------------------------------------------------------
--------------------------------------------------------------------------------
--------------------------------------------------------------------------------
--------------------------------------------------------------------------------
--------------------------------------------------------------------------------
--------------------------------------------------------------------------------
--------------------------------------------------------------------------------
---------------------------------------------------------ATATTTTGTACTAACACTTTTTG
ATCTTTCTAATGCATTCAACCAATCCCATTTATAAAAAGGAGTTGAATTTCCTTTTAGGAAATTATTCCAAATAATTTTT
GGAATTTCTTGGATTGTGGCATGCCATTTGATTTTTATATTGTTCATTTATTTTATACTAAATCTATATTCAAGATAAAT
GATTTCTAAAATATCTAATAAGTAATTCGTTATTACCTAGCTTTTGACTTTCTTTTAGAATCCATTTATTCTTTTTATTC
ATGATTGTACTTAAGTTCCTTAATTCAGATGAAACCCAGCAGTAATCTCCTCCTATAAGATGAGGTGTAATCGTGATTTG
TAATTCATCTATTAGATTCTCTAAAAGAAAAGCTGAAATAAGATTTGCACCTCCAAGTAATACAATTTTCGCAATTCCTT
TCTGATACAAATCATCAAGAGAATCACGCCAAGTGATTTTTAAATTTATTCTTTTATCGAATCCATCAGGAAGCATAATC
TCATTTTTCTTATCTTGCATTTGGAGCAACCATCTTTGAAGAGGTTGTTGAAAAAAAAGCCAATTTTCTGGAAAATCTAT
TTGATTGCTTGCTATAAGAGCAATTGGCTGTTCGTTCTTGCCTTCTGAAGTTCTTTTTTTTAGTAAGCTTTTATTTTTAA
TTAAACAAATTGATTGATGATCTCTCAGTGTTTGCCCTCCCATTAAAATCCCATCTGACCAAGCAAGTGATTCTTCTAAA
ACCAAACGATCACCAGATTGACCTAATTGAGTTTTTCCTCCTTCTGGATATGCGATACGTCCATCAATACTAGAAGCTAA
AACTAATTTAACCCATTTTTTTTTC-AA--TTATCTCAGCAAACGAACCTGATTCTTAGAGTCTTTGGTATCGATTGT--
TGATTCAGGTACGTT---T------GCATAAACTTCTGCAGCATTATTAGGACTTTCCTGTAGTTTTATCTTATATAAAT
TAGCCCCAATCGCATTAATTGGATTAGTTAATTTATCTGAAATGTGTAATGCAATATTTTCAGCTGTAGGTACACAATTT
GCAAAATAAGGAATGTCTTTATTTAAAAAGGTATGATCAAAAGGTTCTACAACTAAATCATTTATTAAACTATTTAATGC
AGATAAATCACATATCATTCCAGTTCTAGGATTAATCTTCCCTTTGACAGTTATATCTACTAAGTAATTGTGACCATGTC
CATTAGGTCGAGCACATTTTCCGAATATTTTTTCGTTTTCGGTTTGAGGTAGGTCTTCTCTGGCTAAGCGATGAGCAGCT
GAAAAGTGTGTTTGAACTGTTAAATAAGCATCCATAGCATTTCCTTGATAGTCAGCCCAGAGTTTTGGGTTTTCGTAAAG
ACGAAGAGATTTTAGGGGTAAGTGAGATTTAAGGCGCTCCCATATAATACGAACTAAACTTTCAGTTGTGGGCAAGCAAC
CTTCGGGTTTAGAAAGGTCAAACTCAGGCCATGTGTCATTTAAAAAACGAAAGTCAAGCTGACTTGTTACTTCATTTTTT
ATGGCATGTTTTACATCTGAAAGGTTTAAGACCATGCCATATTTATTAAGATCTCCTTCCATGGTTACGATTAACTCGTA
ATTATGTCCGTGGCCAGGAGCTATTGAGCATGGGCCAAACAAAGCTGAATTATCATCATCAGATAATTCAGGAAGCCTAT
AAAGGTGGCTTGCGCTAAAGCAGGCTCGCCTTGTAATTACACAGGTTCTCCCCTCTCCGTGAGGG---AAATTCGATGTG
ATTGCTTCCATAAATTTTTCACATCAACATACATCTTAATAACTTTTAGTTACTTCTGTCTTTATGGCTGTCCAATCAAC
CCCTAAAACTCTTAAAGAAAAGTTAGGTGGTCGAAATATATTTTTGATAGGAATGATGGGTTCTGGCAAAAGTCAAACGG
GTCCAGTTCTAGCAAAAATGATCAATTATGCTTTTGTTGATACTGATGATGTTATAGAAAAAGCGTCTAAACAATCTATT
TCATCTATTTTTGAAAAAGATGGAGAAAAAGTCTTTAGGGATGTTGAAAAAAAAGTTTTAAAAGAAATTAGTCAACATCA
TTCTCTTGTAATTGCGACCGGAGGTGGTTTAGTTACCTTGCCTGAAAACTGGGGCATTCTTCATCAAGGAATAGTTATTT
GGTTAGATCTTGATTTGAGACGTTCAATTAAACGATTAGAAAGTGATCACAAGAGACGCCCTTTACTACTTGGAGATAAT
TTAGCTGAGAATTTTAGTCAGATTTATGAAAGTAGAAAACCAATATATTTAGAGTCAGATTTGAGAATAGAAGTTGAGGA
TCAATCACCATATGAGGTCGCTAC---TATGGTTGCTGAACATTTGCAAAGCA--TCCTTATCGACCAGGAGCCTCAAGC
CGAACGGCATACCACTGAATTGTAAAACCTGTTTTGATTTCTAGGTCGCAGGCTGTATCAAGTAAATGTTGAGCCGCTTC
TGCTATTGAAGACTTACAGTCAAGATCCAATGGTAATGAATCGAATTTATTTAACCAAGATTGAAGCCATAAAAGAGTTT
GTTCTTTATCCAGGAATTGTTCACTTTCGCCAGGAACCAAAACAACATAATTATCCATTTCTCTAATTAAAGGATCAGAC
ATGAGACAGAAATTTTTCTTTTTTTTAATTTCTATTTTAATTGTT-------TTTACTTACACAGTTTCTGCACTTGCTG
AAAGTAGCCTTGAAATAA-ATAATTTTCAACGATCTAAGCTTTACGAACG--CAAATCAATCTGGCCTGATTGGCGCCTT
CCATCTTCCATTAAGCGCCCAGGATTGAAAGATGATTTAATTTACCCTGATTGGTTTGAAGGTGTATGGGATGTTAC-TA
GCGAGATAGAAAGTGATCAGAATCAAGAACCTATTATTCATTCCGCTAAATTTATTCACAATACTTCTGGTGATTTAATA
GCTGACCGTGAATACAACACTAAGTCTTATGCTTTGAGCACAAAGACTGGTGGTTTTTTATCAGTAAAG-----AATGAT
CCTAAATCTCCTAATCGTCAGTTTGCTAAATTAACCGAAGATAGGTATTTAGAGACAAAGATTATAGGAAGACTGCAAGA
AAAAATAGACAATAATATTTTTATTACTGATGAATTAATTTTACAAATTTTTCATACACCAGAATTTAGCAGGGTTAGCC
AGGTCGAAACATTAACTGAATTTAAAAAATGT-------GGATCT---ATTCAAAA-TAATAAAATAAATATGAGTGATT
TTAATATTTGTGGAGAACAATTTCAGGCGATTTATAATCAACCTGGGCAAAATCT---GATTTCTTTGC-----CAATTA
AAACAGAGAAATCCAAATTAATACTTAGAAAGACTAATGATGATTAGTTATTGCTAATTGATCTT---------------
------------------------------------------------------------CAATGAAGTCTCTCCATTTA
AAAAGATTTTGCAGACTTGGATCTTTTACATATATAGAACAACCTTGGCCAGTTAGATTTTCTCCAGATGAATTTGGAAA
TTTGAGTAGTGATAAGTGTGATGCTACAGAAATATCAGCAATAGAAAGCTTGTCTCCAATAAGAAAGTTTTCTTGATTAA
TTAAA---TTTGATAGGTTTTCTAGATTTAATGTTAGAGATTCT-TTTTCTTTCTGGTTTATTA--ATC-----CAGAAA
TTTGACTAGCAATCTTTGTAGGAATATTAAAAAGAGGTTTTTGCATAGAATCCGAAATTTTATTTGAGAATAAAGAGGAA
ATCAATTTTGGATTCTTCGAC---AGCTCTTCCAAAAAGACAATTTTTATAGATTTT-GCCAAAGTTGTATCTGCCCAAT
TCTCAATTATTTGGACTTGAGAGGCTTCCTTTAGACCCTCTGGAATTAATT--TTGGTTCTATTTCAATTTTCTCTAAGT
GT---CGTATTATTGAGCTTGAATCATGGATTATTGTTTCGTT---ATCAAAAAGCACGGGTAATTTTTTTTGTCCTGTT
TTTTGAAAGATATCTATTTGCCCAACGGCTGGAGTTATCTCAACGGTTCGATATGCAAGCTTTTTTGCAGCCAAAGCCAT
TCTTACTTTCAAGCAATAAGGTGAGTGCCTAAATTGATGAAG
> 4:101412-114607 + /Users/awi025/Geneious 2019.1 Data/temp/export-94folder/CP000111.gb
TTTAATTTGAGATTCAAATAGGCTTTACTAATATTTGTGGTCAAAACATTTTTTAGATTTTTATAAGTATATTC--CTCA
GATTCT---GCATCTGCTATTTTTGATTTGTAAGAGTTCTTATTCTGTCCGCCATTAAAAATATTCCATGCAAAATTTAA
ACTT-ATTGTATTTGTATAGTTAGATCCAGATTTTTCAGAGTCAATATTACTGGAAAGAGAGTCCCCCTTTGAAAAAGTA
CTTGCTAAAGTGTTGCTGATATAAATTTTTGGCTTATTTTGAGATAAAAAACTTTGTGCTTGACTCTTTTTAATAGATTG
TTGAAGAAGGAT--GTTTTTCAAAGAAAGATTTTGATCTAAAC-------CTTCATTAATATTTTTATTTAATCTATGAT
TCCAGAAACCTATTAGATTTTGCTCTTT-----ATTAGT--------TTCAAAATCCCCATTTATGTTAAGAATCTCTTT
GAGAGAAATTGTATTAATTTCATGTTCTATTTTCTTTTCATTAAGAGATTGTTTATCTCGAGATAATTGAGCTTCTGCTT
CAAGAACTTCAAATTTTGTACCAATTCCAGCATCTAACTTTGCTAAAGCGTTATCTAAACTTGTATTTGATAAATTAAGT
GTAAATTTTTTATT--TTGAATATCTTGATATGACTTTTGGTATTTGTGGTACCTTATCCTTGCTTCTTGAATTAAATCT
TTTTTCTTAATCTCATAATTATTTTCTGCAATTTTGTAATTTTCTTTCGCAATTTTGATTTCCGGTCCTCTAAGGGGATC
AATTAAATTCCATTTGATATTTAGAGAGGGATTAGCACTATATTGT------GATGT-TTTTAAAGT-CGTTGAATTGCT
ACTGTGTTTTTTGCCTGCGACATATTTTGGCAATCCATTTGCTTGAAAATCTAAGGATGGATATCTTTGAGCAATTTGAC
TGGAAAGATTAAAGCTTGCAGAGGTAACTAGATTTTTTAATGATCTTAACTCTTGATTAT--TTAAGACAATTTCTTCTA
TTTCTTGATAACTAATAAAAGGCTTGT--TTGGTTTTTCTTCTAAA--ACACTATCAATATAATCTTTGGTTTCGCTAGA
TAGTACATTGATGGAATTTATACATAGAGCGAGAGGCAAAAATAAGATCGGATTTATTACTCTTCTAAGCAT--------
--------------------------------------------------------------------------------
--------------------------------------------------------------------------------
GTTTTATAGTATCAGTGTTATTCGATT-----------------------------------------------------
--------------------------------------------------------------------------------
-------------------------------------------GACCAACCAAAGTATTAATAATATCATTTGAATCATC
AAGAACGTGAATTTTGGTCTTTAATTGATTTTCCACGT------------------------------------------
--------------------------------------------------------------------------------
--------------------------------------------------------------------------------
--------------------------------------------------------------------------------
-----------------------------------------------CTTTAATATTTTTATCATCTAAAAATAAATCAG
TATTAAGTTTTAACATAATTGATGGTATGTAAATAGCTTCTCCTAAATCCTTATTTTTCAAACCGTCAATTAGATCTTCT
CCAGTAAGAAGACCAGTTACAACTTGCTCTTGTCCCCAATAAATACTTGGTAAACCATATAAATTAATTTTCAAACCATC
TATTAAGTTTAATTTTTTAACTGTAGGAATT----AAGGCTTCATAAACTAATTTACCAACAATCCAACTAAC---TTTC
TTTGGCTGTTTTACTTTTTGAGGGAGGTTGTTAGATTTCTCACTTAATATCTTGAGAAAGCCT-CTAATTGATCCTACTC
CATTAGATTCTTGAGGCATATTTTCATAGGTTTTGTAACTAGGCAAATTTCTACCAGCTATTAAATACCATTCGTCTGCT
AGCCAACAAAAACGAGTCCCAAG-CCTAATTTGTAGAGAGG--CTTGAATTCTCTCTACTTGTTTAATAGTTTTTATTGC
GTATTCTGGTCTTATTGATTTTAATCCATCATTTTCAGGTCTAAACTTTGTAAGCCCTACAGGAACTATTGCAACTGAAA
GTACTGTTTGAAAATTTTTTTTGTAGAATTCAGCAAGTTCAAAAATTGATTTCTCAAGAATCTCTCCATCATTTATATCT
GGACATACAACAATTTGAGCATGTAGTTGAATTGAGTTTCTTTCAAACCATGAAATTTGGTCAAGAATCATTCCTGCTTT
TTTATTTTTTAATAATTTTTCTCGAGTAGCAGGATCAGTTGCATGAACAGAAATAAAAAGCGGGGATAGCTTTTGGGTAG
CAATTCTTTTCCAGTCTTCTTTCTTTAAATTCGTAAGAGTTAGATAAGAGCCATATAGGAAACTTAATCTATAATCATCA
TCTTTTACGTAAAGACTTTTTCTTTTTCCGCTTGGTTGTTGATCTATAAAACAAAATGGACATCTATTATTACATTGCTT
AATTGAATCAAATAATGCATCTTTAAAATTAATGCCCAAATTCGCGTCTTGATCTTTTTCAATACTTATATTATGAATTT
CAAGATTTTTATCTAAAACTGATATTTCTAAAATTTCTTCACTAATTAGAATTTGATAATCAATTAAATCTCTTGGTTTT
TTTCCATTAATACTAATTATGGAATCACCTGATTCAAATCCTATTTCTTGAGCAATAGAATTAGCTTCAATACTTTCAAT
TTCGGCAGGA------------------------------------------TTTATTTTATAAGTAATATTGGGAACCA
AAAGATCATTAGAATCTTCTTTGTAATTAATTTCCTGCCACACAATTAAATTCCAAATATTCTTCTTTATTTTTATTCTA
AACTTATTTTTGTCTCAAAGTGTATTAAATACTTTTAAAATACCAAATATACTTGTGAGATTAAG-------GGCCTTTT
ATTTATTAAAATATGTCATTCGCAGTTTTTTAAACCACGATTTAAATTATTTAAAATAACCCAATAATTTTTATTCATTG
AAAGATTTAATTACAAAAAATTTAGAAGTGAAAGATAAATTTAACTATGAAGTGAATAAAAAAGTTTATTCATACGAAAA
TACTTT--------------------------------------------------------------------------
--------------------------------------------------------------------------------
--------------------------------------------------------------------------------
--------------------------------------------------------------------------------
--------------------------------------------------------------------------------
--------------------------------------------------------------------------------
--------------------------------------------------------------------------------
--------------------------------------------------------------------------------
--------------------------------------------------------------------------------
--------------------------------------------------------------------------------
--------------------------------------------------------------------------------
--------------------------------------------------------------------------------
--------------------------------------------------------------------------------
--------------------------------------------------------------------------------
--------------------------------------------------------------------------------
--------------------------------------------------------------------------------
--------------------------------------------------------------------------------
--------------------------------------------------------------------------------
TT------------------------------------------------------------------------------
--------------------------------------------------------------------------------
--------------------------------------------------------------------------------
--------------------------------------------------------------------------------
--------------------------------------------------------------------------------
----TATCAAGGTCAATTTCTTTAAGATTATGGTCTTCTTTTTTTGTAGTTTTACCTATATTTGTTCAAGCTCCTTGGGT
TAGATTAGAACCAATTAGTGCTCTTTGTTTTACTTTTGTTATTCTCTTAGGGGCATTTGTTTTGAATCAGAAAGAATCAA
ATAAATGGTTTATTGTTAGTTCATTATTAATTGGTGTATCAGGGAGTTGGCTTGGTGGGTGTTTGTTCTGGGGATGGTTA
AGTCCATTTCCTATCCTCCACATTCCTGTTGAAGCTGTAGTTCTACCATTAGCTTTAATTGGATTTGGCACTAATTGGAA
AATTGGTTCTAGTTTTTATATATCATCCCTATTTGGAACCGCAGTTACTGACATTACAATATTTTTAATCGGAATAATGG
ATCAATGGAGGCAGGTCA------------TTACAGCAGATTCTGAAA---CTGCACCACTGATTCTCCAAAAAACCTCA
GAGAATCTTATCCATATAAAATCATTATCTATTATTGTTTTTGTTGCACTTATACTTTGGTTTATTTCGAA---------
-------------------------------AGAAATTTTTGATGCAGCGAATA----------TTAATA-------CTA
TTAATGGTAAAGCACTCTTAGTTTCTAGTTATGTAATTCAAACTACATTAATTGTTGATGGAATTTTTATTTTTTTAGCA
ATTCTGCAACCAAATTTTAGTGGATTGG----------------------------------------------------
--------------------------------------------------------------------------------
--------------------------------------------------------------------------------
--------------------------------------------------------------------------------
--------------------------------------------------------------------------------
--------------------------------------------------------------------------------
--------------------------------------------------------------------------------
------------------------------------------------------------TTTAATGTTAAGGCCTCCAT
TTTCGCACGAACC------------------------------------------------GAT-TCCATTAA-ATAATT
------------------------------------------------------------GGGATGTCATTGTTATAGGT
GCTGGAGCTGCAGGACTTATGACTTGTCTTGAGTTACCTGCAAATTTAAAAGTGCTACTTTTAAATAGAAACACAAGCAA
GGTATCTTCTAGTAGATGGGCTCAAGGAGGAATAGCATCTGTTGTTAGACAGGACGATTCATTCGATCTTCATGCTGATG
ATACTTTAAAAGCAGGAGATGGACTATGTGATTTTCAAGCGGTAGAAATGCTGGTTAAAGAAGCCCCTGGTTGTGTTGAC
AGGTTGCAGAATTTAGGGATGATTTTTGATCAAAGTTTTGATCAACTAGCTACTACTTTAGAAGCGGCCCATTCTCGCAG
AA------------------------------------------------------------------------------
---------GAGTCTTGCATGTTAAAGATCGTACTGGAAGAGCATTAGTTGAAGTTCTAGAAGATCATATTGAAAATAAA
AAAAATATTCTTCACTGTAGGGGTGTAAGAGTAACTGAACTTCTTATTGAAAATGAAGAATGCAAGGGAGTTCAGGTTCT
TGATGGAGCTAATTTGTATTGGATTAAATCGAGAGCTGTTGTTTTAGCTACAGGTGGAGGTGGGCATTTATTTACTAATA
CAACCAATCCCGCGCAATCCTCTGGAGAAGGGATCGCTCTTGCATGGAAAGCAGGTGCTGCTATTGAAGATTTAGAGTTT
GTTCAATTTCATCCAACCGCTTTAAAATTCTATGGCGCCCCTTGTTTCTTAATATCTGAGGCACTTAGAGGAGAAGGCGC
AATATTAATCGATAAAAATGGTGAAAGCCCAGTTAAAAATCTTAAAAATCGTGATTTAGCTACTAGAGATCAGGTAAGTA
GAGCAATTATGAAGAATATGTATGACAATAATGTGGATCATGTTGGCTTAGATCTTCGTTACATTGATCCAGAAAAACTT
GTAGAGCGATTTCCCACAATTTTAAGTAGATGTCAGGATTATGGCGTTAATCCTTTAAATGAGATTATTCCTGTCGCTCC
AGCAGCTCATTATTGGATGGGAGGCGTTAAAACTGATTTAAGTGCATCTTCTACAAGAAAAGGATTATATGCTGTAGGAG
AAGTTGCTTCTACAGGTGTGCATGGTGCGAATAGATTGGCAAGTAATTCACTAATGGAATGCCTCGTTTTTGCGAGAAAA
CTGTCTTCAATTGTTCTGAGTGATCCTCCTAAATTCGCAAAATT----TGATAGAT-CATTCC--AAGAGTTCGATATTA
AAGACCCG-------------------------------------------------------------AAAGAAGATCA
AATTTCTCAAATTG--CAGAAAAAATTGATGAATTAAGAAAACTATGTTGGTCAAATCTAGGTGTATCTCGAAATAAAGT
AAATATGAGTAAATTTCTCGATACTATTCAAGATGATATGGCTCAATTACAAAAAAATTCCTTACTAAAT----AGTCTT
GAAAAAATAAATTTTGATCAAGAAATTAGACTTAGTGAACCTAATAGAAGGGCACTTAATCTTTTACTTGATTTAAAGAA
TAGACAAATAACAACTATAACTTTATTAAAAGCTTGTCTTTTTAGAGAAGAAAGCAGAGGAGGTCATTATAGAGATGATT
TTCCAAATAAAGATAAAAATTGGGTATGCCATACTAGACAACTGTTAGATAAAGAAATTCATAAAAGATTTAT------T
AAAAATT---------AGAATC------TCCTTGATAGCCAGTCGTTATCGCTAAATCATTCAGGTCGAGAGTACCGCTA
ATAATTTCTCCATTTATTTCCCAAGAAGGAAATCCACTAATTCCTTTGGTTTGGCATAGCTCATATTGATTGTCTTTCCC
ATCACTAGCACATTCCACTACTTTTA------------------------ATTCTTTAACTGCCTCCTTACCAAATAGTT
GTTTCTGATCATGGCAATGCGGGCACCAATAGGCACTATACATAACAATATTGTTTTCTCTCAAGAATTTTGCAAATAGC
ACCTTCTGGGGAGAGCTTGAAGTAGTAATTAGCGGTGATAAATTGTCAGTGGGACTTG----AAACATCAATAGCATTTG
AAGGGTCAACGTTAGTTGACCATATTAAGCCACCTACGAGGACACTTAGGAATACTACAAAACCTCTAAAGATCATAGGT
TCTCTA----CTTTCAAACTTTGCTCCAATCATAGAAATTATAAAGATAGAAAACGATAAAATTGCTGAAAGTATACAAA
AAAAGCAATATGCTTGAATCTTAAAAAACATTATATTAATTAACAAAAAGCTAAATGTAGATGAGGCACAAGAGATTAGA
AATATTAACCACCATAA-----------------------------------AAACTT--GTTTAG---CTTTTCTTTTG
---GGGAAATTAAATTAAGTGAAAGTATTATTGTGATAACTAATATTGATAAATAAGTTATCAATCCTGCTAATGAAAGA
GGTATATTAATTTGATTATTCGCAAATAAAGTACCCCAAGGACTATTTAAAACTGTTTCACAACCATTTTGTGTCCCTGG
GCATGAAAGAGAAGTAAAT--------AATCCCCAGTTTTTTAAAGTAATTGAACCTGTGTCAACTATGCCTATAGTGCT
AAGAATAGAGATTAAAATTTTTGGCCATTT------TAGATCCTTTTTATTTCTACTTTTTAAAGTCTTAAGCGCCATAA
AAAATGAAAGTTT--GTTATTT-ACATGATCTGTCCTAATATTATCTTGGCATGAGAGTTATAAACGGAATGCCGTTTGA
ATTTTTTA------ATTTTTTAAAGTTTGTGAAACAAAATAATCTAAATGTTAAAGAAAAAAAATTCTCTAAAG------
--------------------------------------------------------------------------------
--------------------------------------------------------------------------------
--------------------------------------------------------------------------------
--------------------------------------------------------------------------------
------------------------------TTGCTTTTAGTCATGTTGGTTGTGAGAAAAATCTAGTCGATACTCAACAT
ATGCAAGGCTTATTAGATAAAGATGGTTATGAAGTTGAAAGTAATATAAACGATGCAAATATTGTTGTTGTCAATACTTG
TAGTTTTATTGAAACAGCTAGAGAAGAATCAATTAGGAAAATTCTAGAATACACAAATCAAGGAAAAGAAGTAATTGTTG
CAGGCTGTATGGCTCAGCATTTTAAAGAAGAACTTCTAAAAGAAATACCCGAAATAAAAGGTTTGGTTGGAACTGGAGAT
TATCAAAAGATAGCCAAGGTTTTAGATAGAGTAGAAAAAGGGGAAATCGTTAATGAAGTTTCAAAAATACCTGAATTTAT
TGCAGATGAGGAAATACCTCGTTTTGTAGATAAAAACAAATTCGTTGCTTATCTTCGTATTGCTGAAGGCTGCAACTATA
ATTGCGCTTTTTGTATTATTCCTAAGTTGAGAGGTCCTCAAAGAAGTAGGACAATAGAATCTATAGTTTCAGAAGCCAAA
AGTCTTGCAAAGCAGGGTATTAAAGAAATCATATTAATTAGTCAAATTACAACTAATTACGGAAAAGATATTTATGGAAA
ACCATCATTAGCCAAACTTTTGAATGAGCTTTCTAAAGTTCCAATTCCTTGGATAAGGATACATTATGCGTATCCAACGG
GTTTAACTGATGAAGTTATTAGAGCTTTCAAAGATTCAAAGAATATAGTGCCTTACTTTGATTTGCCACTTCAACATAGT
CATCCAGATGTGTTGAAGAGTATGAACAGACCTTGGCAGGCTTCTTTGAATGAATCAATTTTG--------GAGAAAATT
AGAGAAGAAATTCCATCTGCTGTATTAAGAACTAGTCTCATTGTTGGTTTCCCAGGAGAAAAAAAAGAACATTTTGAACA
TCTTCTCGAATTTTTGGATAGGCACAAATTTGATCATGTGGGAGTGTTTATTTTTTCTCCTGAGGAAGGAACTGCAGCTT
TTGATTTACCAAATAAAGTATCCCCAGAGGTTGCAGCGGCAAGAAAAGATAACGTTATTTCAGTGCAGCAAAATATCTCT
AAAGATAAAAATCAGTCATATGTTGGCTCAAAAATGAAGATTTTGGTGGAAA--AAATATCAGATAATA-ACGAATTAAT
AGGTCGGTCCTACAATTTCGCGCCTGAAATTGACGGAAATGTGATTTTATCTATTAGTGCTAATAATTATTTGAGAAATT
ATATTGGTAAATTTGTTGAAGCAAATATTTCTTTTGCGGATGAATATGATTTGTATGGAGAGACTATTAAAATTTTGT-A
GTTTTTTT------------------------------------------------------------------------
--------------------------------------------------------------------------------
--------------------------------------------------------------------------------
--------------------------------------------------------------------------------
--------------------------------------------------------------------------------
--------------------------------------------------------------------------------
--------------------------------------------------------------------------------
--------------------------------------------------------------------------------
--------------------------------------------------------------------------------
--------------------------------------------------------------------------------
--------------------------------------------------------------------------------
--------------------------------------------------------------------------------
--------------------------------------------------------------------------------
--------------------------------------------------------------------------------
--------------------------------------------------------------------------------
--------------------------------------------------------------------------------
--------------------------------------------------------------------------------
--------------------------------------------------------------------------------
--------------------------------------------------------------------------------
--------------------------------------------------------------------------------
--------------------------------------------------------------------------------
--------------------------------------------------------------------------------
--------------------------------------------------------------------------------
--------------------------------------------------------------------------------
--------------------------------------------------------------------------------
--------------------------------------------------------------------------------
--------------------------------------------------------------------------------
--------------------------------------------------------------------------------
--------------------------------------------------------------------------------
--------------------------------------------------------------------------------
--------------------------------------------------------------------------------
--------------------------------------------------------------------------------
--------------------------------------------------------------------------------
--------------------------------------------------------------------------------
--------------------------------------------------------------------------------
--------------------------------------------------------------------------------
--------------------------------------------------------------------------------
--------------------------------------------------------------------------------
--------------------------------------------------------------------------------
--------------------------------------------------------------------------------
--------------------------------------------------------------------------------
--------------------------------------------------------------------------------
--------------------------------------------------------------------------------
--------------------------------------------------------------------------------
--------------------------------------------------------------------------------
--------------------------------------------------------------------------------
--------------------------------------------------------------------------------
--------------------------------------------------------------------------------
--------------------------------------------------------------------------------
--------------------------------------------------------------------------------
--------------------------------------------------------------------------------
--------------------------------------------------------------------------------
--------------------------------------------------------------------------------
--------------------------------------------------------------------------------
--------------------------------------------------------------------------------
--------------------------------------------------------------------------------
--------------------------------------------------------------------------------
--------------------------------------------------------------------------------
--------------------------------------------------------------------------------
--------------------------------------------------------------------------------
--------------------------------------------------------------------------------
--------------------------------------------------------------------------------
--------------------------------------------------------------------------------
--------------------------------------------------------------------------------
--------------------------------------------------------------------------------
--------------------------------------------------------------------------------
--------------------------------------------------------------------------------
--------------------------------------------------------------------------------
--------------------------------------------------------------------------------
--------------------------------------------------------------------------------
--------------------------------------------------------------------------------
--------------------------------------------------------------------------------
--------------------------------------------------------------------------------
--------------------------------------------------------------------------------
--------------------------------------------------------------------------------
--------------------------------------------------------------------------------
--------------------------------------------------------------------------------
--------------------------------------------------------------------------------
--------------------------------------------------------------------------------
--------------------------------------------------------------------------------
--------------------------------------------------------------------------------
--------------------------------------------------------------------------------
--------------------------------------------------------------------------------
--------------------------------------------------------------------------------
--------------------------------------------------------------------------------
--------------------------------------------------------------------------------
--------------------------------------------------------------------------------
--------------------------------------------------------------------------------
--------------------------------------------------------------------------------
--------------------------------------------------------------------------------
--------------------------------------------------------------------------------
--------------------------------------------------------------------------------
--------------------------------------------------------------------------------
--------------------------------------------------------------------------------
--------------------------------------------------------------------------------
--------------------------------------------------------------------------------
--------------------------------------------------------------------------------
--------------------------------------------------------------------------------
--------------------------------------------------------------------------------
--------------------------------------------------------------------------------
--------------------------------------------------------------------------------
--------------------------------------------------------------------------------
--------------------------------------------------------------------------------
--------------------------------------------------------------------------------
--------------------------------------------------------------------------------
--------------------------------------------------------------------------------
--------------------------------------------------------------------------------
--------------------------------------------------------------------------------
--------------------------------------------------------------------------------
----------------------------------------------------------------------AAATTAATTT
AACTGCTCTTAAGAGCTTATCTAATGCGAAAGCAGCTCCAAAACCAAAACCAATAAATGCAAAATAGAAAATGATGTTCA
TTAATTTTTT-TATTTTTATTTAATTTAACATCAGATGAAAAGATTAGATTTTTTCG-----------------------
--------------------------------------------TTTAATTTCTTAATCTTGGATATAAGGTAATTTTTT
GTAT-AAACATTCTTCTGCTTTTTGTAGTTCCCTTCCTAAATATAGAGCATGATCGAATT------TGGTTATTAAGTCA
TTTCTTTCTTCAGTGATCAATATTCCAAGTTGTTTCGCACTAATACCTTCAAAAACTTCATT---ACTAACTCTTTTATT
TTGAGAGTCGCATTTAATTGGTTCATTTGTTTCTGGGTCAAGCGCATATCCGTCATCATTAATATTATTTAGAAAGTGCT
CTAAAATTATTTTATTTTCTTCTAAATCTACTTTTATAATAAAATAACCGTTTGGATCTAAGTCT-----ATATATCGGT
TGGATAGATTATTATCAATCTTTATTTTTTCATCGAAACTTTTACTAGAATCCAT-------------------------
------------------------TCTTAGAAGTTAATAAAAAACTATATTACTAATATAATCTTTGTGACAGCCAAATA
ATTTTTTATTTGAAGGGTATAGATTTGTTTTCAAAATCAATTTCCATTTCGGTTTGTTTATTAACTTCATTTAGCCAAGG
ATAAATTATATTTCCC----------------------------------------------------------------
--------------------------------------------------------------------------------
--------------------------------------------------------------------------------
--------------------------------------------------------------------------------
--------------------------------------------------------------------------------
--------------------------------------------------------------------------------
--------------------------------------------------------------------------------
--------------------------------------------------------------------------------
--------------------------------------------------------------------------------
--------------------------------------------------------------------------------
--------------------------------------------------------------------------------
--------------------------------------------------------------------------------
--------------------------------------------------------ATATTTTTGTCAAAC---------
--------------------------------------------------------------------------------
--------------------------------------------------------------------------------
--------------------------------------------------------------------------------
--------------------------------------------------------------------------------
--------------------------------------------------------------------------------
--------------------------------------------------------------------------------
--------------------------------------------------------------------------------
--------------------------------------------------------------------------------
--------------------------------------------------------------------------------
--------------------------------------------------------------------------------
--------------------------------------------------------------------------------
--------------------------------------------------------------------------------
--------------------------------------------------------------------------------
--------------------------------------------------------------------------------
------------------------------------------------------------------------------CA
CTTATGCAAGCTAATGGTGTTTTTTGCAAAGAATCCCCTCCGCCTTTTATGTTTACCACCCGCTCCTGGATCAAACAAAT
GGATACTATTTTTTATTGCCCATTCAATTGGCTGGTAGTAGCATAATTCAAAATGTAAATTAGATATTTCTTCTTGACTA
CCCCAATATCTACCCCATAAGTTGTTTTTATTTTTAACGCACATCGACATAGCAAAAATATCCTTTGAATCATTTCTTGA
TGCGCTAAAAAGTAAAAG---ATTTTTTTTAT----TATCAA--CAATTTTTTCGAAAAATGTAGATGTCAGATATTTAC
TTCCCCAGACTCCCCATCTTAAACAATGCTGTTCATAAAAATTATGCATTTTTTTGAGGATTTCTTGGTTGATATCATCT
TCATCAAGAATTTCTACTTTAATATCTTGTTTAGTAATTGATTTCCTCTCTTTTTTTATATTTTTTCTCTGATTAGAGTT
AAATCTAGAAAGAAAATCATCAAACGTTTTTTCTCCATTACTCCTCCATTCACTGCTGGAATTTATCCATTCATGGTATC
CCAAAGATTTAAGATGTGTGCCCCAATTTTCATCAATATATAAAAAATTACAACTTAAAATTTTGTTTGTAATCGCAAAG
CTTTCGATATGGTTTATAAGTAAATTTGTAATTTCTTTCTTATCTTTATTTTTTTTATAAAGAAATTGATATCCATTTAC
AGGACTATAAGGACTCATTCCAATTAATTTAGGGTAATAATTTAAATTCAGCTCTTGAGCCAATCTTGCAAATGATTGGT
CAAAAATGAATTCTCCATAGCTATGATTTTTTAAAAAAAGTGGAGCAATTCCTAATATTTCTTCATTTTTA---TAAGCA
ACAAAATAAAGAGGCTGCCAACCAGTTTCTCTCGAAACACTTTTTGATATTTCAAGGTTTTTAAGCCAAGTCCATTCATA
AAATGGATTATTGATTTCATTTGCTAATTCATTCCATATCTCTTTGGAGATTTCTTTAATTGACAATTTGACTTCAACTT
TATGTATTTTTTGGTTCATTTATTATTG----AATCTATTTCAAATT---------------------------------
---------------------TTTT--TGTAATGCACATGGATTTCATTATGCATTAAATTTTTAATTGATTTTATTTCC
CATAGTCTTTTGAGATTAAAAATCTCATTTGTTTGTTTTGGAGGGATCCATGTATATCTACCTCCAATAATTCGTGGAAT
TATTGTAATTTTTATATCTGTTATTAGATCCTCTTTTATAAATGAATTTATAAGTTTTGCACCTCCTAAAAGAGCTAGAT
CATTTATCCCTTGCTTTTTGAGTGAAATTAAAGTTTTCCCCCATGAATGTTCGAAAAAGAGTTGTTTCTCGAA-------
-GTCATTCTTCGACAAATTATCAACTTTACTTGAGCTTATTAGCCATCTTCTAATTGGTTGACGAAAGTATTTCCAATTA
CTATTAAATTTTTTGCTATTTGAAGCAACTATAGAAATTGGTTGG-----CTTTTT-----GATATTTTTACTTCGTTAT
TATCATTGAGATTTTTAATTAGGTAAGTTGATTGATGAGCTAATAAAGTACCTAAACCGAAAATGGTGGCGTCAACCATT
GATAAGTTTTGATTTAACATTTTTTTATCTTCTTCGCTTCCAAGATGCGATTCTCCA-----------------------
--------------------------------------------------------------------------------
--------------------------------------------------------------------------------
--------------------------------------------------------------------------------
--------------------------------------------------------------------------------
--------------------------------------------------------------------------------
--------------------------------------------------------------------------------
--------------------------------------------------------------------------------
--------------------------------------------------------------------------------
--------------------------------------------------------------------------------
---------------------------------------CCTTCAGGAAATGCAATTCTTCCATCAAGACTAGATGCTAT
AACAATTATTACTCTTGGGATACTC-AAGTTTGTGTGACTAAAC------TATTTTCAAATT--------TCAACTGCAA
TGAATTGGTTAACTT---TTGATCAACATAAATTTCTGCAGCATTATTTGGGCTCTCTTGGAGTCTTATTTTGTGTAATG
TTGCACCAAGGTTATGTATTGGTTTTTTAAGAATGTCAGAAATATATAAAGCTATATTTTCAGCAGTTGGAACACAACTA
TGGAAAAATTCGATATCTTTATTGAGAAAAGTATGATCTAGTTGTTCAACAACCAAATCATTAATTATCTCTTGGAGGGC
AGATAAGTCGCAAACCATTCCTGTTCTTTTATCAATGTCTCCTTTTACAGTTATATCGACAAGATAGTTGTGACCATGTC
CATTAACTCTGGCACATTTCCCATAGATTTTTTTATTTTCATCAAATGATATCTCTTCTTTTGCAAGTCTATGAGCGGCT
GCAAAATGAGTTTGTACTGTTAAAAATGCTTCCATGTTTTTTCCAAAATAATCTGCCCATAAATTTGGGTTTTCATAAAG
CCTTAGACTTGTAAGAGGTAAATCATCCTTTAGACGACTCCAAATGACCTTTACTAATGCTTCAGTTGTGGGAAGTAAAC
CCTCTTGATTATTAACATTAAATTCAGGCCAGACATCATTTAAAAAACGAAAATCTAATTGTCCAGTAACCTTATCTTTA
ATAGAGTGTTTTACATCAGAGAGATTAAGTACCATTCCATCAGAGTCTAGTTCTCCACCCATTGAAACAATAAGTTCATA
ATTATGACCATGACCTGGTGCAATACTGCACTTTCCAAAAAGAGATAAATTTTCTTCTGGGCTTTTTTCAGGAAGCCAAT
AACGGTGACTAGAACTAAAGCAGGCACGCCGAGTTATGACGCATTCACGTCCTTTTCCATGTAAT---GGTTTGGATTGT
GTAGAAGTCATACCTGTCTGCGATAATA--CTATCTTAAGGTTTTAAATACGCTTTTGTCTTTATG---GAACAATCCAT
TATCGAAAAAACAGTTAAGGTTATCAAGGGTAGAAGCATATTTTTAATCGGTATGATGGGTTGTGGTAAGTCACAAACTG
GTTTGAAACTGGCTGAATTATTGAAGTATAAATACATTGATTTAGATTCATTAATAGAGAAGTTGGCCAAAAAATCTATC
AATCAAATTTTTAACGATGAAGGAGAAGATAATTTTCGTGAATTAGAAACAAGCTGCCTTAAAGAAACTATCAAAATTCC
TTCATTAGTAATATCAACTGGTGGAGGGATAGTTACTAAATCCGAAAACTGGGGAATATTAAGACAGGGAATAATTGCTT
GGATAGATCTCGACAAAGATATCGCAATTGAGAGATTGAAAAATGAAATTGAAAACAGGCCATTACTTCAGGGAAAGAAT
CTAAATGATTTATATATGAGTATTTTAAAATCCAGAGAAAATTTATATTCTCAAGCCGATTTAAGAATTCAAGTAAAAAA
TGAAAATATTGAAGAAGTTGCTATAAAAATAATCAATGCG-ATGCATAAAGAAATAAATAATTAATCTGG---TTCAATT
CTCACCGCAAACCATTTAATAACGTATCCTAACTTTATTTCTAATTCATAAGTGCTTTCCAATAATTCTTCAAAAAATTC
CTGATCAGGATCTTCTATATTTTGATATATTGTTTGTGTCTCAGTCTTACTAAGCCAATTCTTTAACCATAAAATTGCTT
CTTGCTTTGATACTATTTTTTCTTTTGAATCTGGCTCTAATAATACATAATGATCTGATGCTCTTATTAGTGGATTTGAC
ATGAT-TAAAATTCTT--CTTGGATTAATTCTGTGCTTGACTTTTCAAGGAATTTTTTTAGAAAG----TTCTTTTGCTT
TATATGATTCTAACGTACGAGAGTTGTTGG-------------AAAATCGGTTAAATCAA--TGGCCAGAAATATATTTA
CCAATTTTTA--AATTATCAGATACTTCTAAA-GATTTAACTTATCCAAAATGGTTTGAGGGAAGTTGGCTTGTTACCTC
TCAAGATATAAT-TAATGATTTAGAAGAGCCAGTGATTTATAAAGTGAATTTCTTTAAGAATGATTCAGATTTAATTGTT
GGTAATCGTGCAAAAAATTCTGAGTCTATTGGA---AAAGCAATATTTGGTGACAGCTTA--ATCAAGGTTGTAAATGAT
CCCCAATCAATTAATAATCAAATTACTTATTTAAAAGATGATTTATATATTGATTCAAGAATTACAGGGAGAAATCAGAT
CAA---AGATGATGATATTTTTTTCGCAGATGAGCTAGTTATTCAAACAGCGCATAAACCAGGCGCTTCAAGGATAAATC
AAGTCGAGACTATTAGTAAATTTCAAAAATGT--TCCGAAGAAAT---ATTGGAAGTTAATAATTCAAATA------AAC
CAGCAATTTGCGGAGTGCAATATGTTGCTTCTTATGGTT--------CAAAAGTTGGTGATCCTTCAGTCCATGCTATAA
AAACAAATAAATATAAATTGACTTTT---GAATTTATTGAGAGTTAGCACTGAAAAGATATTCTT---------------
------------------------------------------------------------CTAGATTATTCCTCCATATG
AAAAGATTTTCTAGATAAGGGTTATTTATGTATTCTTGACTTCCTTCTCCTGAAAGAATTGGCCCTGCTGACTTTGGGAA
TTTAAGAAGGGATAATTGAGCTGCAATTGAAATATCTGCAATTGATAAACTATCTCCAAC---TAAATATTTTTTGTTGA
TCAACGATTTAGATAAAGCTTCTAG---TAATTTTTGGAGTTCTAAATTATCTTTAGAAGACAA--AACTACATTAGAGA
TTTTACTAAGATTTTTAAAAGGTAATTTATCAAAAATACTTTTAACTGAAGAAGGTATTTCATCTGGAAGTAATGCAGCT
CTTAGCTGTGGATTC-TCTAT---CGCAGATTTTATTAAAGTTTTTCTACAAGTTGTAGCCATTGTAGTATCTGCCCAGT
CTTCAATTAGTTTGCATTGCGCAAATAATATTGGGTCTTCAGGAAAGAGTTGATTGTTATCATTTT--TTTTATCTATAT
ATTCGCAAATATTTGAA---GAGTCATTAATAATTTGATCATTACTATCGACTATTACAGGGACTTGTTTTTGACCTGAT
AATTTGAAAATTGCAAATTGACCTATTCCAGGTGTTACTTCTTCCACTCGATATTGTAGTTTTTTTGCATGAAGAGCCAT
TCTTGTTTTTAAACAAAAAGCACTATGCCTAAATTGATATAA
> 5:111825-125272 + /Users/awi025/Geneious 2019.1 Data/temp/export-94folder/CP000878.gb
GCTATTTCTAGATTAAAAAAACTCT--CTTCTATTTCTTCTCGG---ATTTGCTTCTTTTTTAACTCGATATCAAATTCG
AGTTCTTTGCTTTTTTCTTTTTTAGATTTATAAATTGACTTACCATAACCACCATCAAAAACCTTCCA-GTCAAATTGAA
GTCCTATAGTATTACTTTCACTAAATACTTCATTTCCAGTGTCTGGATCAGCTACTGCTACCTCACCCTTAGCAAAAGAA
GTAGTATAGGTGTTAAAGATACTCAGTTTTGGTTGAATTGCTGCTAGCGCTGAGTTTGCTTGATTATTATTTATAGATAC
TTT---AAGGATTAACTTTTC------AATTTCTTTTTGAAATGAGTATGCTGATAGAATACTTTCTTCAAGAGAAGTAT
CCCACAAACCAA-TAATTGCTGTTTTCGATGTGATGATTGGGTTGGTTGTTGAGTTT------AGGTTCAGAATGTTGGC
TAGCTTTCTTTGATTTATTTTTAGCTCACCTGACTTCTTGGACAGCAGTTGCTTATCTTTTGAAAGCTGAGTTTGAGCCT
CTAAAACTTCAAATTTTGTACCAATTCCTACATCTAATCTTACCTCAGCTTCTTTTAGAGAAGT--TTCGGAAGTTAAGA
TTGAATCCTTAGCGATACGAACCTCTTGATTCGATTTTTGTAACTGGAAGAATTGTTTTAGCCCTTCTAGATATAAATCT
CTTAGTTTGATTTCATATGAAATTTTTGCGTTTTCTAATTTATCTTTTGCAGCCTCAATATCAGGAATGCGAGCAGGGTT
GATTAGATACCATCTCACTGTCGCACTCAAGTTGGCTTTCCATTGCTTGCTAGAAGTATCT--------GCAGAAGAATT
TTTATCTGTACTTCCTGCTAGATATTGAGGTAAACCTGATCCGGAAATGTCTAGATTTGGGTA-----------------
--------------------------------------------------------------------------------
--------------------------------------------------------------------------------
------------------------------------------------------------------------CCAAGCTG
ATAGCTCACTTCTTAAATCGAACTTTGCTTGCTTAATCTTGCTTTTCATT--ATTTCTATTTCTGGATTATTCTGTTCAA
TGAGATTTTTTATATTATCTTTTGTTATTTCCAATTCATTTTGGATTAATACCTCT------------------------
---------------------------TGAGAGTCTTTTGGTAACTTCCAATTTTGTTTGTCTGTAAATGCTTGTACTTT
ATTTTGTATTCCTGCACATGTGATTAAACCTGCGTTTAGAAGGATTGTTGTAATGATTAACTTTGCAGAGGGTTTGCGCA
TCAAAAATCTTTTTGGAAAAATACTAGGTTACATTCTTCCCTTTTCCTATCGCTTTATTTATGAAGTCTGAAGGACTATA
AACTATATCTATAGGGATTTTTAGCGCTTTGCTCACTT------------------------------------------
--------------------------------------------------------------------------------
--------------------------------------------------------------------------------
--------------------------------------------------------------------------------
-----------------------------------------------CATCTATATGCATATCATCTAGAAAAATTGGCA
TTTCATGCCTCAGCATTACTGACGGGACTAACAGTCTCTCTCCTAGATTTTCATTCTGCAAGCCTTGGATCAGATCTTGA
CCAGTCAGTAGCCCTGTAACTACTTTGTCTTGCCCCCAGTATGTACTTGAAAGGCCAAATAGATTTATTGAAAAAAGATC
TATTTTGTTTAGCCTTGCACATGCAGG---TTTG-AGCGCATCTTCGACAAGCTTCCCTACAACCCAGCTGCA---CTGC
CTTGGGGTATTTATTTTTTTGGGGAGGTGTTGGGTAGCTTGATCCA-TGCTTTCTAAAAACGATCGGATGCTTCCTACTC
CATTCTCTTCTTGTGGAAGATCTTCATATGATTCTCTTCTAGGCAATTCTTTCCCTGCTAATAAATACCATTCGTCTGAG
AGCCATGCAAAATTAGTTCCAATAAAAGATTTGTAA---TTTTCTTGCAGCCTTTCTACTTGATCAATAACTGTTTTTGC
ACATTTTGTATCAACAGGCTTTAGACAATCATTTTTTGGACGAAAACGTGTCAGACCCACTGGTACCACAGCTGTGGAAA
GAATTACAGGCCATTCACCCTTAGAATATCTAAAGAGATCATTCAAAGTGTTCTCTAAAGCTTTCCCATCATTAAGACCA
GGACAAACAACAACTTGAGCATGCAATTGTAGATTTCGCTTGGAAAACCACTCTATTTGCTTCATTATTAATCCTGCTCG
GTTGTTGTTTAATAACTTGATCCTTAGGTTTGGATCTGTAGCGTGCACAGAGACAAAGAGAGGGGATAGACGTTGCTTCT
CAATTCTTCCCCAATCCTTTTCCCCTAGATTGGTCAAGGTTAAATAAGAGCCATATAGGAAGCTCATCCGAAAATCATCA
TCTTTGATATACAAACTTTTTCTCCGTCCTTCAGGTTGTTGATCTATAAAGCAAAAAGGACACTGATTATTACATTGATT
AATCCCATCAAATAGGGCTTCCGTAAAAGCTAAGCCTAGACCTTCATCATTATCTTTCTCAAAATTGATCTGATGTACTT
TTCCAGTTTTATCAATCACTTCTAGGTCGAGCTCTTCTTCAACTATTAGATACCGATAATCTATGAGATCTCTAGGTTTT
ACTCCATTAATACTGATAACTTGATCGCCAGGCTCAAACCCAAGGTCTTCTCCAATGGACCCAGGCTCCACAGATTCAAC
TACTGCAGG-----------------------------------------------------------------------
--------------------------------------------------------------------------------
--------------------------------------------------------------------------------
--------------------------------------------------------------------------------
--------------------------------------------------------------------------------
------TCTAGGATCTTTAATGCCATTTGATTGTTGGGTTTTTTCTGCAACGCTCAGAGAGGGTTCGTTCCACACAGGTC
AACAGGATTGAAT-------------------------------------------------------------------
--------------------------------------------------------------------------------
--------------------------------------------------------------------------------
--------------------------------------------------------------------------------
--------------------------------------------------------------------------------
--------------------------------------------------------------------------------
--------------------------------------------------------------------------------
--------------------------------------------------------------------------------
--------------------------------------------------------------------------------
--------------------------------------------------------------------------------
--------------------------------------------------------------------------------
--------------------------------------------------------------------------------
--------------------------------------------------------------------------------
-----------------------------------------------------------------------GTTTTGAGA
GGGAAGCATCGTTATTCTATTAGCAACAGTCATGCAGTCTGCTTAATTCGAATTTCGCAAACAAGCTTTGGGGCTTCTTA
TAATGTGGAAAGGTCTTAATCTATCTTTCACGAATTTCTTAATTTAGTAAGTTATTTAATAATAAGAAAAACTTCTCTTC
CTGCCCTTTTCTATTTGTTCTTAAAGCATCCTGAACAATTTCTTCTCCACTAACAAGCCCACTGATTGCTCAGAGGTGTA
TT------------------------------------------------------------------------------
--------------------------------------------------------------------------------
--------------------------------------------------------------------------------
--------------------------------------------------------------------------------
--------------------------------------------------------------------------------
----TGTCTAACCCAAGAACATTGCAATTTTGGGCTAGTACGCTTGTGGTTCTTCCTGTCTTTTTGCAAGCTCCTTGGGT
CCATTTTCATCCATTGTCAGCGCTGTTGTTTACTTTTGTCCTGTTACTAGGGGGAATACTTTTAGAAGATTTAATTAATG
CAAAATGGTCTCGGATTGGATCTCTTTTAGTGGGGGTAAGTGGAAGTTGGTTAGGAGGGTGCTTGTTTTGGGGTTGGTTG
CGAATGTATCCAGTGCTTCATCTGCCTGTCGAAGCTGTGGCCCTTCCTGCTGCTTTTTTAGGAATCACCTCTAGATGGCG
AATAGGCGCAGGGTTTTACTTGTCTTGTTTATTGGGGACAGCTTTTACTGATCTAATGATGGTTTTGACAGGGGTTATGA
AGCAATGGCCTGATGTTG------------TTAATTCTTCTTTTGACA---ATGCTGCTGAGACTCTTCATTCAACAGCT
TTAAATCTTTTGAACCCAATTTCCCTAGCAATGCTATTGATAGCTGC------GCTTTTGATAGTTTGTAT---------
-------------------------------ATCTG-ATCAAATGCGGCAAAGAGGTAATCTTGCAAGTT-------CTT
TGGAAGGAGGTACTTGGTTGGTGGCAAGTGCTGCCTTGACTACAACACTCTGGGTTGACGGGTTGTTCTTCATAACAACT
TTGATCCAACCAAAACTAAGTGGCTTGA----------------------------------------------------
--------------------------------------------------------------------------------
--------------------------------------------------------------------------------
--------------------------------------------------------------------------------
--------------------------------------------------------------------------------
--------------------------------------------------------------------------------
--------------------------------------------------------------------------------
------------------------------------------------------------TTTAAT--------------
--------------------------------------------------------------------------------
GAACTCATGAAAGATTTATGAGGCTTAGTAATACTTCTAATTCCCTTATTCCTACTTATTGGGATGTAGTTGTCATAGGT
GCTGGCGCGGCTGGTCTAATGACTTGTCTTGAGATGCCTTCTAATTTGAAAATATTGCTTTTAAATAGAAATACCAGCAA
AAGGTCATCTAGTCGATGGGCTCAAGGAGGGATAGCGGCAGTCACTCGATTTGAAGATAGTTTTGCAAGTCATGCAGAAG
ATACTTTTAAGGCAGGAGCAGGGTTATGCGATTCTGATGCAGTAAAAATGCTTGTCGAAGAAGCCCCTAAATGTGTTCAG
CGTCTACAGAATTTGGGAATGGAATTTGATAGAGATAACAATGGCCTTGCTACAACCTTAGAGGCTGCTCATTCTCATAG
AA------------------------------------------------------------------------------
---------GGGTTTTGCATGTTCAGGATCGCACAGGAAGAGCATTAGTAGAGGTGCTTAGGGATCAAGTTGAACAGCGT
TCTAATATTCTTCATAGACGAGGCGTTCGAGTTACTCAACTTTTAGTTGACAATAATCATTGTTTTGGAGTGCAGCTACT
AGATGGACCTTATTTGCACTCTGTTTTGTCAAGAGCAGTGGTTTTGGCTTCAGGGGGCGGTGGTCATTTGTTTAAAAACA
CTACTAATCCTGCTCAAGCATGTGGAGAAGGCTTGGCCTTGGCTTGGAACGCAGGCGCAGCTATAGAGGATCTTGAATTT
GTTCAATTTCACCCTACTGCTTTAAAGCTGAAAGGAGCTTCATGCTTTTTAATCTCTGAAGCTGTCCGAGGTGAAGGTGC
TGTTTTAGTTGATCATTTTGGCAATAGTCCTGTGTCTCATCTAGCAAGGAAAGATCTCGCTTCAAGAGATCAAGTTAGTA
GGGCTTTGTTTCAAGCTATGCAAAGCCAGAAAGTAAATCATTTAGGCCTGGATTTAACGCGGATTCCTCCAAAGAAAATT
GAAACTCGGTTTCCTTCCATTCTTCAAAGATGTAGAGAATTTGGTGTAGACCCTATGAAAACTGTAATTCCAGTTGCACC
GGCAGCACATTATTGGATGGGTGGTGTTGCCACGGATTTGAATGCTGCAACATCCTTATCAGGTCTTTATGCAGTTGGCG
AGGTTGCTTGTACTGGTGTTCATGGAGCAAATAGATTAGCAAGTAATTCATTGATGGAATGTCTTGTATTCGCTAGGAAA
ATGTCAGCAATTGAGTTAATAGATAGTTGTAAG-----------------------------------------------
-----------------TTGCCACGCATTACCAAAGAGCTAATTACAGTTGATTCATCAATCCCACTACAGGGAAAATTA
AGTACTGATTATTTAACAAATGCTATTGAAGATTTAAGGCAATTATGTTGGAAGCAAGCAGGTGTAGATAGAACAGAAAA
AGGAATGATGTATGCAATCAGATCTATTAAAAAGGATCTTGATTGTTTAAATAAGGAGCCATTATTAGAA----TTTCTT
AGAAATCAAAATATTGATATATGTAATTATTTCAATGAAAGTAACCGTAAGTCTTTAAATCTTCTTTTGGATTTAAGTCA
TAGACAACTTAGTAGTTTATTAATGTTGCAAGCTTGCTTATTCAGAAAGGAAAGTAGAGGAGGACATTTTAGACGCGATT
CACCTCACCAATTACCTTTTTGGAAGTGCCACTCGAGGCAAATTTTAGGCAAAGAAATTGCTACAAGGCCAAT------T
GAAAATTCACTTTCTAGAAATCCCTAGGACCTTTGTAATTACTAATATTTGCTAATTCATTTAGAGACTTTATTCCAGCT
TCAATTTTTCCATTTATCTCCCATGATGGGAATCCTGTGATTTCTTTTTCTTGGCAAAGCTTAGTTTGGCTATTGATTCC
AT------------------------CTGGAGCACATTCCACTAATAAAAGCTTCGAACTTGCTTCCTTCCCAAACATTT
CGTTTTGCTCATGACAATGAGGGCACCAATATGCAGAGTATTTAACTGCTCCTATAGAGGTTAAATGTTCTGCAAGGGCT
ATAGCAGAAGGTGTGCTTTTTGAAAGTACTATTGGGGCTGAACCTGCTTCAGGATTTAGCCCAGCCTTTAATGGACTT--
--GAGTCAACAGATGAGGACCAAATTAAACCACCTAGTAATACAGTAATTGATATTAGGAAACCTTTGAATATCAT---T
TCTCTTGGATCATCCCATGCTC-CTCCAATCATAGTTAAAATTAAAATTGATATTGAAAGAAATGCCGAAAGAATACAAA
AAAAACAAAATGCTTTTATTTTTAAAAGCATTATCCCAATTAGAAGAAGGCTAAAAATAGCCATACCAGTTGAGAGAAAA
AACAGACTCCACCATGT-----------------------------------AGCTCTTGAGAAATCCCTTTTTCTTT--
---CAGCAAGTATTGGAAGGAAAGGCAATATTGCTAAAATTAATACTGTCAAATAGCTGAGAAAACCAATAAAAGACAGG
GGAATTGAATAACCATTCCCCTGAAAAATATTGCCCCATGGACTATTTAGAACTTTGTCACACCCTGCGGCACCACCGGG
ACAGGTAAGTGCGCCAACC--------CATCCCCATTTATGTAGTGTGATAGAACCTGTATCTATTACTCCTATTGTTGA
AAGTATTGCAATGGTAATTCTTGCCACTTTGGAGCCCTGTTCATTACGGCGTCGACT-----------------------
--------------------------------------------------------------------------------
--------------------------------------------------------------------------TTTAAG
GCGAGATGAGCTCAT-----------------------------------------------------------------
--------------------------------------------------------------------------------
---------------------------ATTCATCAGAAAGACTTTTCAATTCTTGCAGCTTTCTGCGCAAGAAGCTTTTA
TTTTGATTAAAAGAATTTTATTTTGCTTGGAGTTGAGTTAATGCATACATCTGTTTTCAAGGAACCTAAAAATAATGATG
CTGTGCTCTCTAATCATTGCAATGCCTCAGTAGCTTTTTTGCATCTTGGTTGTGAGAAGAACTTAGTAGATACTGAACAC
ATGATGGGGTTGTTGGCTAGTGAAGGTTATGGCGTTAGTAGCAATACTGATGATGCAGAAGTTGTTGTAGTGAATACTTG
CAGTTTCATCGAGCAAGCTCGTGAAGAATCTGTTCGCGCATTAGTAGGACTAGCAGACCAGGGTAAAGAAATAATTATTG
CTGGTTGCTTGGCTCAACATTTTAAAAGTGAGTTGCTTGAATCTATCCCCGAAGCCAAAGCTATTGTTGGCACTGGAGAT
TATCAAAATATTATTGAAGTGCTTCAAAGAGTTCGTCAGGGGGAAAGAGTTAACCAAGTAAGTGAAAATCCTAAGTTTGT
TGGCGATGAAAACCTACCTCGCTATAGGACAACTGGTCGATTTGTTTCGTATTTAAAGGTCGCTGAAGGATGTAATTACC
GATGCGCTTTTTGCATTATTCCAACTTTGAGAGGAAATCAACGTAGCAGATCTGTTCAATCAATTGTTAATGAAGCGAAC
CAATTAGCCAAAGAAGGTATTCAAGAATTAATTTTAATTAGTCAGATCACAACTAATTATGGAATGGACCTATATGGAAG
GCCTTATCTTGCAGACCTTTTAAGAGCACTTAGTCATGTAGATATTCCTTGGATTCGTATTCATTATGCTTATCCAACCG
GTTTAACTCCAGAAGTTGTTTTGGCATATAAGGAAGTACCCAACGTATTGCCATATTTTGACTTGCCTTTGCAACATAGT
CATCCAGATGTTTTAAGAGCAATGAATCGCCCTTGGCAA------TCAGATG--TTAGCTCTGCTCTGCTTAATCGGATT
AAAGAGCAATTACCAGAAGCTGTTATGCGCACAACCTTAATAGTTGGCTTTCCTGGAGAGACAAAAGCACAATTTGACCA
TCTTTGTGCTTTTGTAGAAAACCAGAAATTTGATCATGTTGGAGTATTTGCTTTCTCCAGAGAAGAGGGTACTGAGGCTG
CAAAACTTCCTAATCAGGTGCCTTTTGAAATTGCACAAGCTAGAAAAGATAAACTTGTTGCTATTCAACAACCTATATCA
GCTGCCAAAAACCAAGCCTTAATAGGACAAACTGTAGACGTTTTGATTGAACGTGAAGATCTTGCGACAGGAGAGTTAAT
TGGCCGCTCAGCTAGATTTGCTCCTGAGGTTGATGGAGAAG---------------------------------------
--------------------------------------------------------------------------------
--------TT----------------------------------------------------------------------
--------------------------------------------------------------------------------
--------------------------------------------------------------------------------
--------------------------------------------------------------------------------
--------------------------------------------------------------------------------
--------------------------------------------------------------------------------
--------------------------------------------------------------------------------
--------------------------------------------------------------------------------
--------------------------------------------------------------------------------
--------------------------------------------------------------------------------
--------------------------------------------------------------------------------
--------------------------------------------------------------------------------
--------------------------------------------------------------------------------
--------------------------------------------------------------------------------
--------------------------------------------------------------------------------
--------------------------------------------------------------------------------
--------------------------------------------------------------------------------
--------------------------------------------------------------------------------
--------------------------------------------------------------------------------
--------------------------------------------------------------------------------
--------------------------------------------------------------------------------
--------------------------------------------------------------------------------
--------------------------------------------------------------------------------
--------------------------------------------------------------------------------
--------------------------------------------------------------------------------
--------------------------------------------------------------------------------
--------------------------------------------------------------------------------
--------------------------------------------------------------------------------
--------------------------------------------------------------------------------
--------------------------------------------------------------------------------
--------------------------------------------------------------------------------
--------------------------------------------------------------------------------
--------------------------------------------------------------------------------
--------------------------------------------------------------------------------
--------------------------------------------------------------------------------
--------------------------------------------------------------------------------
--------------------------------------------------------------------------------
--------------------------------------------------------------------------------
--------------------------------------------------------------------------------
--------------------------------------------------------------------------------
--------------------------------------------------------------------------------
--------------------------------------------------------------------------------
--------------------------------------------------------------------------------
--------------------------------------------------------------------------------
--------------------------------------------------------------------------------
--------------------------------------------------------------------------------
--------------------------------------------------------------------------------
--------------------------------------------------------------------------------
--------------------------------------------------------------------------------
--------------------------------------------------------------------------------
--------------------------------------------------------------------------------
--------------------------------------------------------------------------------
--------------------------------------------------------------------------------
--------------------------------------------------------------------------------
--------------------------------------------------------------------------------
--------------------------------------------------------------------------------
--------------------------------------------------------------------------------
--------------------------------------------------------------------------------
--------------------------------------------------------------------------------
--------------------------------------------------------------------------------
--------------------------------------------------------------------------------
--------------------------------------------------------------------------------
--------------------------------------------------------------------------------
--------------------------------------------------------------------------------
--------------------------------------------------------------------------------
--------------------------------------------------------------------------------
--------------------------------------------------------------------------------
--------------------------------------------------------------------------------
--------------------------------------------------------------------------------
--------------------------------------------------------------------------------
--------------------------------------------------------------------------------
--------------------------------------------------------------------------------
--------------------------------------------------------------------------------
--------------------------------------------------------------------------------
--------------------------------------------------------------------------------
--------------------------------------------------------------------------------
--------------------------------------------------------------------------------
--------------------------------------------------------------------------------
--------------------------------------------------------------------------------
--------------------------------------------------------------------------------
--------------------------------------------------------------------------------
--------------------------------------------------------------------------------
--------------------------------------------------------------------------------
--------------------------------------------------------------------------------
--------------------------------------------------------------------------------
--------------------------------------------------------------------------------
--------------------------------------------------------------------------------
--------------------------------------------------------------------------------
--------------------------------------------------------------------------------
--------------------------------------------------------------------------------
--------------------------------------------------------------------------------
--------------------------------------------------------------------------------
--------------------------------------------------------------------------------
--------------------------------------------------------------------------------
--------------------------------------------------------------------------------
--------------------------------------------------------------------------------
--------------------------------------------------------------------------------
--------------------------------------------------------------------------------
--------------------------------------------------------------------------------
--------------------------------------------------------------------------------
--------------------------------------------------------------------------------
--------------------------------------------------------------------------------
--------------------------------------------------------------------------------
--------------------------------------------------------------------------------
--------------------------------------------------------------------------------
--------------------------------------------------------------------------------
--------------------------------------------------------------------------------
--------------------------------------------------------------------------------
--------------------------------------AGATTGCGTCCCTCCCAAGTTTTGTTTAATGATCTTCATGGG
AAGATAGTTCCTGCATTGATTACAGGCTCTGAGCTATATGATCTAACAGGTGAAATAAATCATTTAAATTAAATCAACTT
GATTGCTTTTAATATTTTTTGTATAGCAAAAGCTGCTCCTAGGCCAAGTACAACTATGCCGAAGTAAAAAACAATTCCC-
---------------------------------------------------------ATTCTAGAAAAATGATCCAACAC
TATTCGAACAGATTAATCTATGATTTGTTCAGGAGTAAAGGAGGTTTGATTT-TTAGTCTTGAACAT-ATGCAATTCCAT
GAATGAGGCAGTATTCAGCCTTTTGGAGTTCTCTCCCTAGATATAACGCATGATCTAAACGACTGATAAGTATAGTCTCT
TTTTCTACTTCTGAGAGTTTGATACCTAGCTCTTTTGCAGTTTGACCTTTATAAACCTTGTTTGGACAACGCTTTTCACC
TTTT---TCACATTTAATTGGTTTGCCTGTATCAGGATCAATTGCTCTACCAAGCTTATCTATATCGTTTTTATAGTGCT
CTACAATAATTTCCTTAGTGTCCTGATCTAGTTTAATTATAAAGTAACCCTTTGGATCTAAG------------------
--------------------------------------------------------------------------------
--------------------------------------------------------------------------------
--------------------------------------------------------------------------------
----------------GCTATAAATCGCCTGGAATGTTTTTCATCAATATTTGCTATTTCTTTCGATAATGCTTCAGAGT
ACATTTTTTGGATCATAGATTCAGTGTCCAATCAGCATAAATATGGAATTCAAAAAGCTTTTTGATGTATGAATATTTTA
CGCATGATCAATCAAATTCGATATTTTATTTTCATATGAAAAGATGGTTTTTTGGGAAAATAGATTTTTCTTGGTACATA
TTGATAAGCAAGACTTGATCTTTCGTTTTTTTGCGGAATGATTAGTATCAAGAAATATAGGCTTGTAATGCTTTTCCCTC
TAATTAGGTCTAGAAGTGAACTAGCTTTACTTACTAGAGAATTATCTGGAAATTCTAAGGCCAACTTGAAATCTACTGAA
AATAGCTTTGGCACTGGCAACACTATTCTTAGTGAGAAGAACCATCGATTAAAGATTAAAAAAACCTACCAAAAAGAAAC
TGGTAACTATTTGAAGAAGAAATTGCCTGTTTAATTATGAGGTTGAAATTTATTGGCTATTGTAATTTATGTTTGAATTG
GTTCTCATTTAATCGATTCCTGCCTTTATCTATGATGAGAAACGATGAGAAAAAGTGTACATATTGTGGATCTCAACTAA
CTATTAAGAAATGGACTTGAGTCTAATTAGAGATCAAACTCTTTAATGCTAGTAGTAATATTAGATTAACAACAATAAAT
GATATATATACAATTCTTGGATTCTTTAATCCTTTAGGTGCAGTCATTTCAACTCCAAATAACCTGAATAGAACTTGTTT
ATCGTCATTGTCATACTGTAAAAGCCCCTTAGATTCAGGATCAGATTGATTCTCGCTTTTTATATTTCCTTGGTCTTCCA
TAGACTTATTAAAAAACTATATAAAAACTATAGTTCTGGAGCATTGGATTTAAAAGGAACTTCATTGTTTGATGTATTGA
TTTCTTCATTAATATAACTGTTGATCTTTGGAAGCCATTCTTTTATCAGCTGATTCATATCTCTTTGATAC---------
--------------------------------------------------------------------------------
--------------------------------------------------------------------------------
--------------------------------------------------------------------------------
--------------------------------------------------------------------------------
--------------------------------------------------------------------------------
--------------------------------------------------------------------------------
--------------------------------------------------------------------------------
--------------------------------------------------------------------------------
--------------------------------------------------------------------------------
--------------------------------------------------------------------------------
--------------------------------------------------------------------------------
--------------------------------------------------------------------------------
--------------------------------------------------------------------------------
--------------------------------------------------------------------------------
------------------------------------------------------------------------------CA
CTTGTGCAGACTGGTTCTAGGAGTAGCAACAAATCCACGTCTACTTTTGTGCGATCCTCCTGCGCCAGGATCAAAGCTTT
TGATTCCATGCTTAATTGCCCATGTAATTGGAGAGTAATAACAAACTTCGAAATGTAGGCAATCAATTTCTTCCTTACTT
CCCCAATATCGACCCCATAGCATGTTTTTATTTTTTATACATAGCGACATAGCGACTGGTTCTTTTTTGTTTCCATGATG
TGCACTAAAGAATAAAAGTTTATCTCTTTGGC---TTTCTAATTCTAGACTTGTAAAGAATTCTTTTGTTAAATATTTGC
TTCCCCATACTCCCCATTTGGCACAGTGTTGTTTATATAAATGATACATAGTATTTAAGATGCTCTGGTCAATTTCATTT
GAACTTATTGTTGAAATTACTAAACCAGATTTCTGAACAGATTTGCGCTCTCTTTTGATATTTCGTCTTTGATTAGAATT
AAATTTATCAAGATATTCATCGAAGTTCTTTTCACCCTGAGATTGCCATATGCTTTGTCGATTCAACCATGGTAAATATT
TTGACTTCTCTGCTATTTTCTTCCATTTAGGATCTACATAAAGGAAGTTACAACTTAGTATCCCATTTCGTATTGCGAAT
GTATCTATAATCTCTAACATTCTTATTGTTATTTCCTCTGCATTCTCTTCTGGTGAAATAAAGAATTTATACCCTTCTAC
TGGGCTTAGCGGACTCATCCCTATAAGTTTTGGATAATACCTAAGTCCTAATTCTTCAGATAATTTTACAAATGAATGAT
CAAATATAAATTCTCCATAACTGTGATTTTTTAAATATAGAGGTGCAAGTGCT---ATAGGCTTATTATCTTTCCAGATT
CCTAGATGTATAGGTTGCCAGCCAAGCTTTGGCGAAATACTCCCAGAATGTTCTAATGAATAAAGCCAATCCCATTCAAA
GAAAGGGTGCGAATCTTTATCCTGAAGATCTTTCCAATATTCTTTTGGTATTTCTTCAATTG------------------
-----------------------------------------------ATTTATGCCAAGTTGCTAAAATGTTTCCCATAG
AATCAATGCTTTAAGCATAATTTCTTATATACTGCAGCATTAATTCATTTCCTTCTAAGTATTCTGTTTTTTTTAATATC
CAAGAATTTGATTTAGTAAGGTTATTAGGAAGGTTATTAGAATTTACCCATAGTTTTTCACCTCCTAATACTTTAGGAAT
AATAGTAATTTGCAATTCATTAATCTTGTCTTCTATTAAAAATGATTCAACCAAGTCTGGACCACCTAGAAGAACTATTT
TAGATAAACCCTTCTTTTTTAGTGTAGCTAAAGTCTCTGTCAAATTATTGTCAAATTCTAATATATTCTCAAATAAAGCT
GAGCATATGTC--TAATGTTTCAATTCTTTTTCTTGTTAACAACCAACGCCTAATCGGTTGGTCAAAAAAAGGCCATTGA
GGGATAAAATTTGCTTCTTTACTAACTACTATGCAAATTGGCTGAGCGCCTTTTCTATTAAAAGAACGTTGTTTAATTAA
TTT----AGGATTCTTAATTAGACAGGTATTTTTATGTGCTCTTAATGTACCAGCACCCATTAATGTTGCATCAGACCAG
GCTAAAGCTTGTTCTAAAACATCTCTGTCTCCTTTGCCGCCAATATGTTGCCCTGGC-----------------------
--------------------------------------------------------------------------------
--------------------------------------------------------------------------------
--------------------------------------------------------------------------------
--------------------------------------------------------------------------------
--------------------------------------------------------------------------------
--------------------------------------------------------------------------------
--------------------------------------------------------------------------------
--------------------------------------------------------------------------------
--------------------------------------------------------------------------------
---------------------------------------TTATCACTAAAACCTATCCTTCCATCTAAGCTTATAGCTAA
TACAAGCTTCACCCAAGGCAAACTCAAAATTTTAATGATTACCC---ATTAGCTCTTTAA----------TCTATT--AG
ATATTTTGACAACTTGAATCGTTTGG-ATAGATTTCGGCTGCATTGTTAGGACTCTCTTGCAGTCGGACTTTGTGCAAAG
TAGCCCCAATTTCTTTGATTGGCTCGACTAGCCGGTCTGCAATATGAAGAGCAATATTTTCCGCAGTTGGAACACATTTC
GCAAAAAATGGAATATCTTTATTTAAAAAGGTGTGATCGAAAGGCTCTATAACTAAATCATCAACTAGTTTTTGTAATGC
AGACAAATCACATATCATTCCGGTTCTACTATCTATCGCACCTTTGACAGTTATATCAACTAGGTAGTTATGACCATGCC
CATGGGGTCGAGCACATTTTCCATAGATTACTTCATTTTCATTTGGAGAAAGCTCTTCCCTCGCTAGCCGATGAGCTGCT
GCAAAATGTTTCTGAATAGTTAGGTAAGCATTCATATCTTCTCCACTGTAGTCCGCCCATAGGCTTTTCTGCTCGTAAAG
TCTAAGTGAAACGATGGGAAGGTGAGGTTGGAGTCGATTCCATATGATTCGCACTAATGCTTCAGTAGTTGGTAAACAAC
CTTCAGAAGTGCTGATATCAAATTCAGGCCATGTTTCATTTAAAAAACGAAAGTCAAGGTGATTGGTAACTTCTTGCCTG
ATTGCATGCTTCACTTCTGAAAGATTAAGAACCATTCCATCACTATCGAGTTCTCCTGCCATAGAGACAATTAACTCATA
ATTATGTCCATGGCCTGGAGCTAATGCACAGTTACCAAAGCAAGAAGCGTTATCATCATCTGACAATTCTGGTAGCCAGT
AACGATGGCTTGAGCTAAAGCATGCTCTACGTGTGATTACACAAGAGCGTCCTTTGCCATGATTT---GTATGAGATGTG
ATCTCAGTCATAAAAGTTTCACATCAACATTCATCTTAAGTAGCTTTCTTGCTTTCTGTCTTTATGGATGATTTATCTCG
TTTCAATCAAGTATGTAAAAAGTTAGGAGGTCGTAATCTTTATTTAGTAGGGATGATGGGATCTGGGAAGTCACGAACAG
GCCCAGTTTTAGCTAAAAAACTTTCGTATGGTTTTGTTGATGTTGATGATGTTATAGAAAAAGTTACTAATCAATCCATT
TCAGAAATCTTTGACCAAGAAGGTGAAATTGGCTTTAGAGAGATAGAAACGCAAATTTTGCAAGAGATTGGTCAGAGACA
TTCTCTAGTTGTAGCAACTGGCGGAGGTATTGTTACTCGACCAGAAAATTGGGGAATATTGCATCAAGGTGTTGTTATTT
GGATTGATCTAGATCGTGAGATTGCTTTGTCAAGATTGCGCTCTGATGAAACACCGAGACCATTACTTCAAAAAA---AC
CTTGACGATAACTTTGACTGTTTATTTAAGGAGCGCTTGCCTATTTATTTGGAATCGGATGTACATCTTTCTGTTCGGGA
AGAGTCTCCAGATGACGTTGCAAT-----TGGTATATGCACTAACTTGCAATTGTTGCTTCTTAAAGATGAGGGTCTAGA
CGGACGGCAAACCATTGAAGAGTAAACCCTGGTTTGATTTCAAGATCACATGCTGTATCTAATAATCTTTGAGCAGCAGA
TTCTACTGAGCCTTGGCTTTTGAGATCTTTTGGTAGTTCTTGTAATTTACCTAACCAACTCTCTAACCAAAACAAGGTTT
CATCTTTATCTAAAAATCTCTCTTCCTGACCAGGTTCAAGAACTACATAGTGGTCACAAGCGCGAATTAGAGGATTTGAC
ATG-----------------------------------------------------------------------------
--------------------------------------------------------------------------------
--------------------------------------------------------------------------------
--------------------------------------------------------------------------------
--------------------------------------------------------------------------------
--------------------------------------------------------------------------------
--------------------------------------------------------------------------------
--------------------------------------------------------------------------------
--------------------------------------------------------------------------------
-----------------------------------------------------------------ACAATCACTTTTGAA
CAGTTGGTAAGCTTCTTTCTTTTTATGATCCGGCAGAAGAAAATTCCATTAAATCTATTTCTAATTGATCGCGCCAATCA
AATAAGTTCTTGAGTATTGGATTATCACTAAAACCTTTACAGCCTTTGTTGGCAAGGCGTATCCCTGAAGAAGTCGGAAA
CTTTATTAGCGATAACTGCGCTGCTACTGCAAGGTCCGCAATACTAAGTTCATTACCCACTAACCATTTTTTTGTATTCA
CCAGA---CTTGACAACTTTTCTAAGCTTTCTAGGAGAGAT--------GCCTCTTGTTCATTATTTACTAAGTCACTAA
TTTCATTAATGAATTGGCAAGGAATACCACCAATGATTTGCTTGAGTGAAGCTGGAAGCTCGTCTGGTAAAAGAGCTACT
CTTAAGTC----TTCGTCAATAGCTGCTGCTTGTAAGAGGGCTCTTCTGGCAGCCTTCGCTAAAGTGGTATCTGCCCAAT
CTTCAATGATATGAGCCTGAGCTGCTTCTTTGGGGTCATTAGGGAAAAGCT--TAGGTTCAGCCTCAATGCCTTCTAAAT
AT---TTAATAATTTCACTTGAATCAGCGATTATATTTCCGTT---GTCTACTATGACTGGCACTTGCCTTTGTCCAGAC
AGACGAAATACATTCATTTGACCTATTCCAGGCATCACTTCAATAACTCTGTAACTTATTGCTTTTGCCTGTAACGCCAT
TCTTACCTTTAAGCAAAAGGACGAATGGCGAAATTGATATAG
=
> 1:315184-321542 + /Users/awi025/Geneious 2019.1 Data/temp/export-94folder/BX548174.gb
TTTCCGAATGGGGCAACCCCTTGAACGACCAACTGAATATATAGGTTGGTGCGAGCTAACCCAGCGAACTGAAACATCTT
AGTAGCTGGAGGAAGAGAAAGTAAATAACGACTCCCTCAGTAGCGGCGAGCGAACGGGGAATAGCCCAAACCGATAGTCT
TGACTATCGGGGTTGTGGGACAGCAATATGGATCAACAATTCTAGAAGAAACGTTTGAATGGCGTGCCATAGAGGGTGAA
AGCCCCGTAATTGAAAGATGAGTTGACCTAGCTGTATCCCGAGTAGCACGGAGCACGTGGAATTCCGTGTGAATCTGCGA
GGACCACCTCGTAAGGCTAAGTACTACTGTGTGACCGATAGTGAAACAGTACCGCGAGGGAAAGGTGAAAAGAACCCCGG
GAGGGGAGTGAAATAGAACATGAAACCGTGAGCTTACAAGCAATGGGAGCCCGACTAATCGGGTGACCGTGTGCCTGTTG
AAGAATGAGCCGGCGACTTATAGGCACTGGCGGGTTAAACCGGAAATGGTGGAGCCACAGCGAAAGCGAGTCTTAATAGG
GCG-TTTGTCAGTGTTTATAGACCCGAACCCTGGTGATCTAACCATGGCCAGGATGAAGCTTGGGTGATACCAAGTGGAG
GTCCGAACCGACTGAAGTTGAAAATTCAGCGGATGAGCTGTGGTTAGGGGTGAAATGCCAATCGAACCAGGAGCTAGCTG
GTTCTCCCCGAAATACGTTGAGGCGTAGCGTCTAGTGCTCCAGCAGGGGGGTAAAGCAACCATTTCGGTGCGGGCTGCGA
AAGCGGTACCAAATCGATATGAACTCTGAATACCCTGTGTGTAACTAGGCAGTCAGACTGTGGGGGATAAGCTCCATAGT
CAAGAGGGAAACAGCCCAGACCGCCAGCTAAGGTCCCAAAATTAACGCTAAGTGATAAAGGAGGTGGGATTGCCCAGACA
ACCAGGAGGTTTGCCTAGAAGCAGCCATCCTCAAAGGAGTGCGTAATAGCTCACTGGTCGAGCGATCCTGCGCCGAAAAT
GAATGGGGCTAAGCGTTATACCGAAGCTGCGGATAAA--TTTATTTATGGTAGGGGAGCGTTCTATGTTGGGTGAAGCGT
TAGCGTAAGCGGACGTGGACGGCATAGAAGTGAGAATGTCGGCTTGAGTAGCGAAAACATGGGTGAGAATCCCATGCCCC
GAAACCCTAAGGGTTCCTCCGGCAGGCTCGTCCGCGGAGGGTTAGTCTGGACCTAAGGCGAGGCCGAAAGGCGTAGTCGA
TGGATAACAGGTCAATATTCCTGTACCAGTTATGTTTTGGGAAGGGGGACGGAGAAGGCTAGCCAGGCCAGATGTTGGTT
ACTGGTTCAAGCGTTCAAGGCTTTGAGAGATGGAGAAAACATCTCGAGCTGAGGCGTGAGTACGAGCTGCTACGGCAGCG
AAGTTGGTGATGTCATGCTTCCAAGAAAAGCCCTATACCCGTTAAGACATAAATGCCAGTACCCGAAACCGACACAGGTG
GGGTGGTAGAGAATACCGAGGGGCGCGAGATAACTCTCTCTAAGGAACTCGGCAAAATGGCCCCGTAACTTCGGGAGAAG
GGGTGCCAGCGAGAGCTGGTCGCAGTGAAGAGGCGCAAGCGACTGTTTACCAAAAACACAGGTCTCCGCTAAGTCGCAAG
ACGATGTATGGGGGCTGACACCTGCCCAGTGCCGGAAGGTTAAGGAAGCTGGTTAGCTTTTAGCAAAGCTAGCGACTGAA
GCCCCGGTGAACGGCGGCCGTAACTATAACGGTCCTAAGGTAGCGAAATTCCTTGTCGGGTAAGTTCCGACCCGCACGAA
AGGTGTAACGATTTGCGCGCTGTCTCGGAGAGAGGCTCGGCGAAATAGAATTGTCTGTGAAGATGCGGACTACATACACC
CGGACAGAAAGACCCTATGAAGCTTTACTGTAGTTTGATATTGTGCTCGGGCTCTAATTGCGCAGAATAGGTGGGAGACG
TTGAAATAGTGCTTGTGGGCATTATTGAGTCATCGGTGAGATACCACTCTATTAGAGCTAGGGTTCTAACGCTTACCCGT
TATCCGGGAAGCGGACAGTATCTGATGGGCAGTTTGACTGGGGCGGTCGCCTCCTAAAAGGTAACGGAGGCGCACAAAGG
TTCCCTCAGGCTGGTTGGAAATCAGTCGTTGAGTGCAAAAGCAGAAGGGAGCTTGACTGTGAGACCTACAAGTCGAACAG
GGACGAAAGTCGGTTTTAGTGATCCGACGGTTCTGCGTGGAAGGGCCGTCGCTCAACGGATAAAAGTTACTCTAGGGATA
ACAGGCTGATCTCCCCCAAGAGTTCACATCGACGGGGAGGTTTGGCACCTCGATGTCGGCTCATCGCAACCTGGGGCTGA
AGTCGGTCCCAAGGGTTGGGCTGTTCGCCCATTAAAGCGGTACGCGAGCTGGGTTCAGAACGTCGTGAGACAGTTCGGTC
CATATCCGGTGTATGCGCAGGAATATTGAGAGGATTTCTCCCTAGTACGAGAGGACCGGGAGGAACGCACCTCTGGTGTG
CCAGTTATCGTGCCAACGGTAAACGCTGGGTAGCCATGTGCGGAGTGGATAACCGCTGAAAGCATCTAAGTGGGAAGCCC
ACCTCAAGATGAGTATTGCCATGGCTTAAGCCAGTAAGGTCACGGGAAGAACACCCGTTGATAGGCTCTACGTGGAAGCT
TGGTAACAAGTGCAGCGGAGGAGTACTAATAGACCGAGGGCTTGACCAAAT-------AAACTTAATTTA-----T----
---TTTCTTTAATTTATATAATTTTCTATGCAGTTCTCAAGGTTC-------ACACTA---TCCTGGTGTTCATGGCGAT
GTGGAACCACTCCGATCCATCTCGAACTCGGTTGTGAAACGCATCAGCGGCGAAAATATTTAGGGGGTAGCCCCTTGAGA
AAATAGCTCAATGCCAGGTAAAATATTTTTA--AAGGGTTTACTTTGAAAAAAGTAAACCCTTTT---------------
-------------------------------------------------------------TTACTTCTGACATTTACGA
CACCAATGCGTACTTCTTCCTGAGATTTTCTGTCTCTCAATTAAATTTTTGCATTGACGACATTTTTTACCAGTTCTTCG
ATAAACATTAGTTTGTAATCCAAAATTGCCATTTTCACCTTCTAAGTCTCTAAAGTCACTAAAGGTTGTTCCCCCTGCAC
CAATACTTTTTTTTAAAACGTCGACGACAGCTCTTCTAAGTCTTTTTATTTCATTTTTATTAATTGTTCTAGCCTCTCTA
AAAGGTGATATACCTGCGGAGTATAGACTCTCGTCTGCATATATATTCCCTATCCCAGCAATAATTGTTTGATCTAATAA
AATAGATTTTATAGATCTTGTTTTGTTTGAAATTACTTTTTTTAGATAATTGACATTAAAACTTTCAGAAAAGGGTTCAG
GCCCCAATGTTCCTAATCCCTTAATAATATTATTAGGCGATAATCCATCTCTA---ACCCACCACATTTGACCAAAACTC
CTTACATCAATATATCTAAGTTCATTATTATTGTTATCAAACAGCCTTATTCTGGTATGTTTACAAGGATTAGTAAGAGT
ATTATTAAAAGTGAAATAACCAGTCATCCTTAAATGAACGACT---AGAACACCATTTTCTACAAATGATATTTCATTTG
CA---TCATTATTATTA--------------------------------------------------------CTAACAG
TTTTCTTTAATTCCGCGATTAAATATTTTCCTCTTCTATTCCATTTATACAGGAGTGAATTTTGAAGACCCTCAATAAAG
TCTATTTTATCAATGGGATAAGCAACAGTTGACTCTCTACAGATTTCAACTCTTTTGATAATAAAATTTTTGAGTTTTTG
TTCTAAACCTCTTCTAACAGTTTCAACTTCAGGTAACTCAGGCAAAT-TTTTAA---------------GCTTTCTCTAA
TTCACTTTCTGCAAAATTATTAGTATTTGCTCCTCCTTCAGTTCCACTTATTCCCGCATAATTCACCTTTTCAAACCTGA
CCACACAGTTATACTTGATTCCGGTTG---TATCGACTGAAGCAACTTTGCCAATTTCGTTGTACCAGTATGACTCTGGT
C--------TTTTTACTCTTACAAGATCTCCTCTTGAAATTGCCATT---------------------------------
--------------------------------------------------------------------------------
--------------------------------------------------------------------------------
--------------------------------------------------------------------------------
--------------------------------------------------------------------------------
--------------------------------------------------------------------------------
--------------------------------------------------------------------------------
--------------------------------------------------------------------------------
--------------------------------------------------------------------------------
--------------------------------------------------------------------------------
--------------------------------------------------------------------------------
--------------------------------------------------------------------------------
--------------------------------------------------------------------------------
--------------------------------------------------------------------------------
--------------------------------------------------------------------------------
--------------------------------------------------------------------------------
--------------------------------------------------------------------------------
--------------------------------------------------------------------------------
--------------------------------------------------------------------------------
-----------------------AATTTAAATTTAACTTATAAAACAATACCCTAAAAGGGATATCTAAAGAAAAATTAT
TCACAGATATTAATCAAAGCAATTAGCAGAAATCATTTATTAGATTTTTTTCAAATTCTTCTTTAGCCGGA--ATCCACC
CTCTCCATTTTCTTCCAGGAATTCTTACATCTAAATCTTTAGTTGAACATTTTACAGAGATAATAACTTTTTTATTATTT
TGATTTAGAGCGTTCAGAAATTTTCTGCCACTTCCTTCTTCTAATTCAGTTTGTTGAGTTGTTAAAGGACCATATTTTTT
ACTCT---CTTTAATTATGAATTGATTAATCTTTTCTTCTTTAAGTGAAGTATTAACTTCTTGATTATTGAGATTCTTTT
CACTTAAAAATAATTTCGAACCAACTTCTAATGAATCTGGATTCTTGAGATTGTTAATTTCAATAAGTTCTTTAAAGTTT
AAAGCATATTTTGTAGAGATTTCTGTGAGGCTCTCCCCTTTTTTGACAAGATGATATTTATTATTTATATCCTTATTAGG
TTTACTTTCTTGGCTAGAATCATAAATTTTTAGATTCTGTCCTACATATATATAATTTTCATCTTTTAA-----------
--------------------------------------------------------------------------------
--------------------ATTATTTAATTTAATAATGAAATCTTTTTTTATTGAATAAAGATTTGAGATACTTGTAAT
CGTATCGCCCACTTGTACTATATGAATTTTTTTAATGTCTGATATTTCATTTTTAGT-----------------------
-----TGATTTTACCTTCGTAGTATTTTCAATTTGATTATTTGATGAATCAATTCTTTCTTCAGCCTTTATAAAATTAGG
ATTGAAAAAATTAATAATGAAGGCAAATAAAATAAACGTTAATTTCATTAATTTATCTATTTTCTTAAAGATAATCTCTG
TATTTAAAATCGCCAGACTTTTG-AAACCAAATTAATTAATTTAAATCTTAAAAATAAATTTTATAATTTTCATTACTTT
ATTATAAGGAGGGTATCTAAAATCTAAATCAAATAAAAAGCCTTTATAAGTTATGGATTTTTGATTTGAAAAGTTCTTAA
ATCCTTCCTCTCCATGAAATTTACCCATTCCACTTTCTCCAACCCCTCCAAATGGCAAATTTGGAATAAGTACAGGCAAC
ATAACATCGTTAATACAAACGGTGCCAGAGCTTGTGACTTTAGAAATATGATCATGGATTTTTTTGTTTCCTCCAAAAAT
ATATATTGCTAAGGGCTTTGAAGCTTGATTAATTTTTTTTAATGCCAAATCTTTATTGTCAATACCAATAACTGGAAGAA
GTGAGCTAAATAATTCTTTTTGAATAATATTGTTATCGTGTAATTTTACTTTTAAAATTGTGGGTGATATCTTCATTCTT
TTTTTACTACAAGTTCCTCCAAACAAAATACGTTTCTCCTTTTTATATTTTTTGAGAAGTTCTGAAGTTATGGAAAATTG
TTTTTTTTCTAATTTAGATAAGTTTTTTGAGATTATTGGATCTTCTCCATAAAAAATATTTATAAATTTCTTTAACTCTT
TAACTAATTGATTTTCAATTTCTTTCTCTACAAATATATGATTAGGCGCCATACATGATTGGCCTGAATTGAAAAATTTG
CCCCATACAATTCTTTTTGCTGCAATTTCTAAATTTGCATTTTTGAAAATAATTACTGGATTTGTTCCACTAAGTTCCAA
CGTTAATGGAGTTAAGTTAGTTGAAGCTGATTTCATAATAGATTTTCCCGTTTCAGTACTTCCTGTAAAAAAAATATGAT
CGAAATTTTG----------------------------------------------------------------------
--------------------------------------------------------------------------------
--------------------------------------------------------------------------------
--------------------------------------------------------------------------------
--------------------------------------------------------------------------------
--------------------------------------------------------------------------------
--------------------------------------------------------------------------------
--------------------------------------------------------------------------------
--------------------------------------------------------------------------------
--------------------------------------------------------------------------------
--------------------------------------------------------------------------------
--------------------------------------------------------------------------------
--------------------------------------------------------------------------------
--------------------------------------------------------------------------------
--------------------------------------------------------------------------------
--------------------------------------------------------------------------------
--------------------------------------------------------------------------------
--------------------------------------------------------------------------------
--------------------------------------------------------------------------------
--------------------------------------------------------------------------------
--------------------------------------------------------------------------------
--------------------------------------------------------------------------------
--------------------------------------------------------------------------------
--------------------------------------------------------------------------------
--------------------------------------------------------------------------------
--------------------------------------------------------------------------------
--------------------------------------------------------------------------------
--------------------------------------------------------------------------------
--------------------------------------------------------------------------------
--------------------------------------------------------------------------------
--------------------------------------------------------------------------------
--------------------------------------------------------------------------------
--------------------------------------------------------------------------------
--------------------------------------------------------------------------------
--------------------------------------------------------------------------------
--------------------------------------------------------------------------------
--------------------------------------------------------------------------------
--------------------------------------------------------------------------------
--------------------------------------------------------------------------------
--------------------------------------------------------------------------------
TTCTACCAGTTTTATTGACTCTTTATAATCTCCCTCAATCGTAAACAAAATATCTTTTTGGAAATATTTATCAGTTAATT
TTTTGATTAGTTTAGATGTAGAAGAACATTTTTCTGATGGTTTTATTACAGCAGTATTTCCCGAAGAAAAAATATTTACG
AGGGGTTTTA----------------------------------------------------------------------
--------------------------------------------------------------------------------
--------------------------------------------------------------------------------
--------------------------------------------------------------------------------
--------------------------------------------------------------------------------
--------------------------------------------------------------------------------
--------------------------------------------------------------------------------
--------------------------------------------------------------------------------
--------------------------------------------------------------------------------
--------------------------------------------------------------------------------
--------------------------------------------------------------------------------
--------------------------------------------------------------------------------
--------------------------------------------------------------------------------
--------------------------------------------------------------------------------
--------------------------------------------------------------------------------
--------------------------------------------------------------------------------
--------------------------------------------------------------------------------
--------------------------------------------------------------------------------
--------------------------------------------------------------------------------
--------------------------------------------------------------------------------
--------------------------------------------------------------------------------
--------------------------------------------------------------------------------
--------------------------------------------------------------------------------
--------------------------------------------------------------------------------
--------------------------------------------------------------------------------
--------------------------------------------------------------------------------
--------------------------------------------------------------------------------
--------------------------------------------------------------------------------
--------------------------------------------------------------------------------
--------------------------------------------------------------------------------
--------------------------------------------------------------------------------
--------------------------------------------------------------------------------
--------------------------------------------------------------------------------
-------------------------------------------AGAGATACAATAAA--------------GGATAATTA
TATGGCCCTAAAATCAGTACACAACCTAGAGGTTCGTAGATTACTTTTGAGAATGAAGGGAAAAGATATATTGGCGTTTT
TACCTTTTTTGGTCGCATCCATAATCTAAGATTCTTCTTTATTAGGGAAATTTCTTCTTTAATTAAGAGTATTTCTGAAA
GAGCTTCAAGTTCTGATTTACCTAGATCAAGGAAAAGAGCTTTGATTATTTCTTTTTTATTCTCATCTAAAAGTTGAGAA
ACCTTCCTAATCTGCTGGATCCTCCAACTTATACTCTCTGTTTGACCGGTAATTACTTTATTTTTTAATTCCTCAATGT-
--------------------------------------------------------------------------------
--------------------------------------------------------------------------------
--------------------------------------------------------------------------------
--------------------------------------------------------------------------------
--------------------------------------------------------------------------------
--------------------------------------------------------------------------------
--------------------------------------------------------------------------------
--------------------------------------------------------------------------------
--------------------------------------------------------------------------------
--------------------------------------------------------------------------------
--------------------------------------------------------------------------------
--------------------------------------------------------------------------------
--------------------------------------------------------------------------------
--------------------------------------------------------------------------------
--------------------------------------------------------------------------------
--------------------------------------------------------------------------------
--------------------------------------------------------------------------------
--------------------------------------------------------------------------------
--------------------------------------------------------------------------------
--------------------------------------------------------------------------------
--------------------------------------------------------------------------------
-------------------------------------------------------------------------
> 2:215749-222493 + /Users/awi025/Geneious 2019.1 Data/temp/export-94folder/BX548175.gb
--------------------------------------------------------------------------------
--------------------------------------------------------------------------------
--------------------------------------------------------------------------------
--------------------------------------------------------------------------------
--------------------------------------------------------------------------------
--------------------------------------------------------------------------------
--------------------------------------------------------------------------------
--------------------------------------------------------------------------------
--------------------------------------------------------------------------------
--------------------------------------------------------------------------------
--------------------------------------------------------------------------------
--------------------------------------------------------------------------------
--------------------------------------------------------------------------------
--------------------------------------------------------------------------------
--------------------------------------------------------------------------------
--------------------------------------------------------------------------------
--------------------------------------------------------------------------------
--------------------------------------------------------------------------------
--------------------------------------------------------------------------------
--------------------------------------------------------------------------------
--------------------------------------------------------------------------------
--------------------------------------------------------------------------------
--------------------------------------------------------------------------------
--------------------------------------------------------------------------------
--------------------------------------------------------------------------------
--------------------------------------------------------------------------------
--------------------------------------------------------------------------------
--------------------------------------------------------------------------------
--------------------------------------------------------------------------------
--------------------------------------------------------------------------------
--------------------------------------------------------------------------------
--------------------------------------------------------------------------------
--------------------------------------------------------------------------------
--------------------------------------------------------------------------------
--------------------------------------------------------------------------------
--------------------------------------------------------------------------------
--------------------------------------------------------------------------------
--------------------------------------------------------------------------------
--------------------------------------------------------------------------TTGGGG
CACCAGTGGGTGCCACGACCGCAAAGGCTTTCACGGCGGATGGGCGTGCTGCATATCCGGCAGGCTTGGCCTCCTCTGCG
ATACACCCAGGCTTGACCACCGTAGTTGCCGTTAATGCCTTCAAGATCTCTGAAGTCGCTGAAGGTTGTTCCTCCAGCAC
CGATGCTCACTCTGAGGACCTCCGTGAGGCAGTTGCATAAGCGTTCAAGCTCGACCTTTTTTAATTGACCTGATGGAGTG
TGGGGACGGATTCTGGCTGCAAAAAGGCTTTCATCGGTATAGATGTTTCCTGCCCCTGCCACGATGGATTGATCCAAAAG
TGCTGACTTGATTGGTCGTTTCGAACCCTTCAAGCGTTTGCTTAGGTATGAGGAATTGAAGGCGCTGCTGAATGGTTCTG
GCCCAAGTTTTTGCAGTCCTGTGATGATTGTTTCCGGGGCG---TTGCCAGGTGGAACCCACCACATTTGTCCGAAGCTG
CGCGTGTCAACGAAGCGCAGTTCCTCATTTTTTTTGTTCCAGATGCGTACGCGTGTATGCGGGCAGGGTGAACTGATGGC
CTCATGCCATTGAAATTGTCCTGTCATGCGCAGGTGAACGCCCCACCATCCACCATCAGGATCAGGTTCTGAATCAGCTG
ATGACTGGGCAATTTCA--------------------------------------------------------TGATG--
-------TAAAGACGCCATTAAGTACTTGCCGCGTCTTAACCATGAGCCCACGTGCATGCCGCAGAGCATCTTGATAAAT
AGGGCAGAACCGCCAGGGCTTGCTATGGCTCGTTCTCGGCAAACCTCAACCTGGCCGATCTGAAAATCAACAAGACGGTC
TGCCAATCCGCGGCGGACCGTCTCAACTTCAGGTAATTCCGGCAAGCGCCTTAG---------------GCGCGATCGAG
CTCTGATTCAGCAAAGCTGTTGGTGAGGTTGCCGTTATCGGTACCTTGCATGCCGAAGTAGTTCGTTTTCTCGAAGCGAA
CCAGTACCCCATATTTG---CCGGTGG---TGTCGACAGAGGCCACTGTGCCTACTTCATTGTGCCAGTAACTCTCCTCG
C--------GCCTGATGCGAACTTTGTCGCCTTTTGAGATCGCCATCGCTGCGCAGGTATTGAATTCACCCATAAGACTA
TCGCCGTGAGTGTGTGAG-TTGACTCATGCGTCACAGAATGTCGCCCCTTGGGGTGTAGGCCATGGCAGCATCCAGCCTT
AAGCCAGGT-----------------------------------------------------------------------
---------------------------------------------GTGTTTTGGTGAGTTCGTCCGTTGCTCTTGATCCT
CCTGCTATTGAGTTGGATCTGCCCGATCCGGAGCAGGACGACATCAGCACCATGGAGTTTCTTGCTCGACTCGAGCAAGC
CTGGGCCTTGTGCGATCGCTTTGATTTGCAAACTGAGATTTGGCGGGGGCGAATCCTTAGGGCAGTTCGGGATCGTGAGA
AGCGCGGTGGTGAGGGGCGTGGTGCTGGCTTTTTGCAGTGGTTGCGTGAACGGGAGATCAGTAAGACCCGTGCTTATGCC
CTGATTCAGCTGGCTGATTCGGCTGAGAACTTGCTGGCAGAAGGAATGCTGGAGGAGAGCAGCGTGAATCAATTCTCTAA
AAGGGCCTTCATGGAAACGACGCAGGCTGTTCCAGAAGTGCAGAT------GATGATTTCCGAGGCAGCCAATGAAGGTC
AAGAGATCACTCGCAAGCAGGTTCGCCGATTGACAGATGAGTTCACGTCTGCCACAAGCCCCCTGTTGCCGGAGGAGATC
CGCCAGCGCACGCAGGAGAATCTTTTGCCTCCCAAGGTTGTGGCTCCTCTGGTAAGAGAGCTGGCAAAACTGCCGGAGCT
TCAGCAGGAAGATCTCA---------------------------------------------------------------
--------------------------------------------------------------------------------
-----------------------------------------------------------------------GGCGAGCTT
TGCGGGAGGAGCCAGAACTGGATTGCATTAAGGATGTAACCAGCACAGCACGCTGGATCAGTAAGACCACAGAGGCCAGC
GAGGCGGTGAGGGCTTTCCAGCAAGGTGAACTCAACCTGGAGAAGGCCATGCATGAGGCTCAGCGTCTCGATGCTTTGGG
TTTGCTGGCTGATGCTGTCTCTCAGGCTCAGTCTTTAGAAGCCTCCGTTCTGAAGCTGCATACGGCCTGGCGACGATTGG
GTGGCTTGCAGGAACGCCTTTGGGTGGAAAGTGGCAGCAGTACCCCTTATCTCCGTGATGTTTTGGGTGCTTTGCAGAGC
CTTAGCGGGGCAACCTTGAGGGTGTCGCTTGGGGAGTTAGCGGGAGGGAAACGGGTTCGCTTGCAGCTGGTGGAGGAGGC
TCCTGACCAGCTCGAGCCGCCGC---------------------------------------------------------
--------------------------------------------------------------------------------
--------------------------------------------------------------------------------
--------------------------------------------------------------------------------
--------------------------------------------------------------------------------
--------------------------------------------------------------------------------
--------------------------------------------------------------------------------
--------------------------------------------------------------------------------
--------------------------------------------------------------------------------
--------------------------------------------------------------------------------
--------------------------------------------------------------------------------
--------------------------------------------------------------------------------
--------------------------------------------------------------------------------
--------------------------------------------------------------------------------
--------------------------------------------------------------------------------
--------------------------------------------------------------------------------
--------------------------------------------------------------------------------
--------------------------------------------------------------------------------
--------------------------------------------------------------------------------
--------------------------------------------------------------------------------
--------------------------------------------------------------------------------
--------------------------------------------------------------------------------
--------------------------------------------------------------------------------
--------------------------------------------------------------------------------
----------CGCTGCCTTGAGTTCGAGATCGTGCCATCAGGCTTGGCGCTCGTTATCTTGAGGGCGCTATTGGTGGTGT
GAAGTGGATCCAATGATCGAGGCCCTGCACCATCACTATGGCTGGGATGGTTTCAGGCCTGGTCAACGTCCTGTGGTGGA
AGCGATTCTTGCGGGTCAGGATGTTCTGGCGGTGCTTCCCACCGGTGGTGGTAAATCGCTTTGTTATCAGCTGCCAGCGC
TGTTGCGTGATGGTCTGGTGGTGGTGATCTCTCCCTTGGTGGCTTTGATGGAGGATCAGGTCATGCAGCTGCAACGGCGG
GGGATTGCCGCCGCTTGTTTGCATGCTGGCCTGGATCCGGAGCGCCGTCGCGATGCACTGGTTCGCTTGCGAGATGAGCG
CTTGCGTTTGCTTTATCTGGCTCCCGAGCGCTTGCAAGGTGAGGCCACGCGGCAATTGATCGAGGACACAGCTGCGCAGG
GAAAGTTGGTGGCACTAGCTGTTGATGAGGCCCATTGCATCAGTGCTTGGGGCCATGATTTCCGGCCTGATTACCGTCGC
CTGGGGCAGGTGCGCCGCCTCTGCCCAGGTGTGCCTGTGGTTGCTCTCAGTGCTACTGCGGCTCCAAGGGTGCGTGCCGA
CATCATCCGCCTCTTGGCTCTTCGCCGGCCGCAGGTGCAGGTTTGCTCGGCCCGGCGCAATAATCTCCACTACGCCATGC
GGCGGCGTTCGAAAGATCCTTTGCCCGATGTGCTCGAGGCTTTAAAGGGATCACGCGGTGCCACGCTGATCTATGCCAGA
ACGCGTCGCTCTGTGGAGCAATGGGCAGAGCGGTTGCAGGCGGCGGATGTTGCGGCTACTGCTTATCACGCCGGGCTTGA
CCCGGAGGTGCGCCAGCAGGCGCTGGCTGATTTCCTAGATCAAGAGAAGCCTGTGCTGGTGGCCACCGTGGCCTTTGGCA
TGGGTGTAGATCGCAGCGATGTGGGATTGGTTCTGCATTTGAATCTGCCTGCAACGCCGGAGGGCTATTTGCAGGAGTCT
GGCCGGGCCGGGCGTGATGGACTGCCGGCCGATTGCTTGGTGTTGTTTTCTCCTGGTGATCGCACCAGCCTTGGTTGGGC
GATGCATGCTTCCGCTCGCCGTTGTGCTGATGAGAACGCTACGCAGGAGATTCAGATGCGGTTGGAGCTGGCGCAGCAAC
AGTTGCGGCGTATCGAGGCGGTAGCAGAAGGGGAGTTTTGCCTGGAGCAAGGGCTTTTGCTTGCCGTTGGTGAATTGGTG
CCGCCTTGTGGTCGCTGCGATCGCTGTCAGCAGACTGCCCGCCGCCGTGATTGGTCTGAGCAAGCCTTTGCTGTGCTTGA
GGTGCTCGAAGATCGCAAGGGCATGAATCTTCGCAGTCTCAGTGAAAGCCTTTCGTCCACTACAGGCCGCAAGCAAGAGC
GTTGGGGTTGGTTGGCTCGCAGGTTGGTGCAGGAAGAGCTGATTACGGAGAGCAATGATGGTGTACAGCGGCTCTATTTA
CGTGAGAGCGGTCGGCGCTTTTTACGCCAACCCTGGCCGCTGCACTATGCGGCCTGAGTGCAGCCCTCGATGCATTTAGC
CGCCTTTGGCTTTGCAGAGATCCTTGACGAGATCATGCTCAAAGCGCTGCTGTGGAGCGCCCCAAGTTTTCCAAGATCCA
TTCGTGCCGGTGGTATTGATCTTGCGCGCTGGGCAGTTCACAGCCAGATAAAGGGCTTTGCCATCTTTGTTGAGGGTTGG
GGCCACGTAGCTTCCTCCCATGAACTTCCAATTGGCCCAGTCCACTTGCAGTGAACCGTAAGTGCGCCATTGCGTTTGCG
AAGGCTTGGCAGCAACTTGCTGGGTGGATTTGGGCTTGGGTTGTGGTTTTGCAGCTGGCTTGCTCGTGGACTTAACGGTT
GGTTTAACAGTTGGTTTAACGGTGGTTTTTGCAGTCGGTTTGATGGCAACTGTCGTGGTGGACTTGGGCTTGGGTTGTGG
TTTTGCAGCAGGCTTGGTGGTGGATTTAACAGTTGGTTTAACGGTGGTTTTTGCAGTCGGTTTGATGGCAACTGTCGTGG
TGGATTTTGGCTGGGTTGTTGTTGATGGTTTGACCCGTAGAGACAGTTTGCTGCCGACTAATAACTTGTTGGGGTTGTTG
ATCCCATTGATCTTGATCAGGGTTGCTACAGGGATTTGATAAGCCCCAGCGATTTGGTTCAATGTTTGCCCTCGAGCCAC
GGTATGGGAGGTGGCATTTGGATTTGCCTGAATGGCTACAGGTTTGGGCTTTGCTGCTGCTTTGGGTTTGGGAACAACAG
CCCCTTGGGGCAGTTTCAGGGTTTGGCCACGTTCGACATGGTTGGCATTGGCAAGGCCATTGAGGGTGATGAGATCCTGC
TGGCGCACTCGGTAGCGAACAGCAATGGTGCTGAGGGTT-----------------------------------------
--------------------------------------------------------------------------------
--------------------------------------------------------------------------------
--------------------------------------------------------------------------------
--------------------------------------------------------------------------------
--------------------------------------------------------------------------------
--------------------------------------------------------------------------------
--------------------------------------------------------------------------------
----------------------------------------------------------TCGCCACTGCGAACTGTGTGAC
GAGTGGCGCTAGCTCTGACTGTGCCTGATGCGCTGCCTGGCAGTTTGAGGGTCTGGCCAATGAAGAGGTTGTCTGCATTG
--------------------------------------------------------------------------------
--------------------------------------------------------------------------------
----------GCAAGGCCATTGAGGGCGACGAGATCCTGTTGGCGAACTCGGTAGCGGGCAGCAATGATGCTGAGGGTTT
CGCCACTGCGTACTGTGTGACGACTGGCGCCAGCTCTGATTGCCCCGGAAGCACCTCCCGGTAATTTCAACGTTTGGCCG
ATATATAAATTGTCGGCATTGCTCAGACCATTGAGGGTGATGAGATCCTGCTGGCGCACTCGGTAGCGAACAGCAATGGT
GCTGAGGGTCTCGCCACTTCGTACCGTGTGACGGCTTGCTCCAGCCGGGCCTGTGCCTGATGCGCTACCTGGCAGTTTGA
GGGTCTGGCCGATGAAGAGGTTGTCTGCATTGGCTAGGCCGTTCAGCCGCATCAAGGCCCGAAGGGATACCTGATA----
----------------------------------------TCGCGCTGCGATTTCCGAAAGGGTGTCACCGGGTCTCACT
GTGACGCTGGCACCCCAGGATGGCAGCGGTAGAAGTGTTGTCAGGGCTAGAGCGCTAACAATGATCCGGCGCATCAATCT
CTCTCTACAGTTTGGTGAAAGATAAGCTGCCTCCACAGATGCGCTAGCCCTTTTCAAGCATCCCGAAATGATGCCCTTGC
AAAAAGCGGCTTGATTATCCCAGCACCTTTTTGAGCAAC-----------------------------------------
--------------------------------------------------------------------------------
--------------------------------------------------------------------------------
--------------------------------------------------------------------------------
--------------------------------------------------------------------------------
--------------------------------------------------------------------------------
--------------------------------------------------------------------------------
--------------------------------------------------------------------------------
--------------------------------------------------------------------------------
--------------------------------------------------------------------------------
--------------------------------------------------------------------------------
--------------------------------------------------------------------------------
------------------------------GCCAGATTGGCCTTGTAGGGGGGGTAGCGCAATTTGAGATCTAGCCAGAA
GGGGCGACGTAAGACAGACTTTTGATGGGAAAAGGTTTCGAAACCAGCCAGGCCGTGATAACGCCCCATGCCACTGGCCC
CGACTCCACCAAAGGGCAGCTCAGGAATGCCTACATGCATCACCACATCGTTGAAACACACTCCGCCTGAACTGGTTGTG
TTGAGGAGCTGTTGTTGGTCGGCATGTGTTCCGCCAAAGAGATAGAGGGCCAGGGGCTTTGGTTGTTGTCGGACCTCAGC
GAGAGCCTCATGAAGGCTTTGCACGCTGATGACAGGCAGCAGTGGGCCGAAGAGCTCTTCCTCCATGAGCGGATCGTCGC
GCTTGTCTACGTCAATCAGAGTGGGAGCGATGCGTCTTTGATCGGGGTCAATTTGTCCGCCTGAGAGCACCTTGCCGCGC
TGCTTTGCTTGATCAAGCAAGTGTTGTAGTCGCTGGAAATGACGATCGTTGATGATCTTGGCGAGGTGGGGTGATCGCAG
CGGATCGCCTCCATAGAGCTCAGTAATGGCTCCTTTCATCGCCTGCAATAGAGGCTGTTT------GAGT----------
-------------------------TGTTCTTGGATAAGTAGATGGTCTGGGGCGATGCAGGTTTGACCAGCATTGAGAC
CCTTCCCCCATACCAATCGCCTAGCCGTGACGGAGAGATCGGCGCCATCAATCACGATGGCTGGGCTTTTCCCTCCTAGC
TCCAGGGTCACCGGAGTGAGATGTTCGGCGGCAGCAGCCATGACCTTCTGGCCGATGGCGCCGCTGCCGGTAAAGAAGAT
GTGATCAAAGGGTTGCTTGATCAGTGCCGCTGCAATGGCCCCATCCCCCTCGATCACCTGTATGACCTCGCTGGAGAAAT
GTTGAGGGATCACATGGGCGATCAGTCGAGAGG-----TGGCAGGGGCATGCTCGGAAGGTTTGAGCACTGCTGTATTGC
CTGCTGCCAGAGCACTAATCAGTGGTTGGAGGGTTAGAGAGAA-------------G--------------GGGTAATTC
CAGGGGCCGATGATCAGAACACAACCCAGGGGGTCGAGGATCACCTCGGCTTGACCTGGCTGATGGGCTAAAGGCACTTG
TACGTGCCTGGGTTGCATCCAGCGGCTGAGCTGCCGTTGAGCCAGTTTGAGCTCCCCACGCAGAGCGATTAGCTCAAACA
ATGCCTCGGTTGGTGGTTTGCCTAGATCCGTTGCCAGTGCATCAAGCACCTCGTCTTGGTGCTTTTCGATGAGGACCTCA
ATTTGCTTGAGTTGCTTTCTGCGCCAGGCTTCTGGTCTTGTGAGGCCCGAAATGACTGGCTTGCGCAGTTCACTCAGCAG
AAAGTTCTCAGGAAGCA---------------------------------------------------------------
--------------------------------------------------------------------------------
--------------------------------------------------------------------------------
--------------------------------------------------------------------------------
--------------------------------------------------------------------------------
--------------------------------------------------------------------------------
--------------------------------------------------------------------------------
--------------------------------------------------------------------------------
--------------------------------------------------------------------------------
--------------------------------------------------------------------------------
--------------------------------------------------------------------------------
--------------------------------------------------------------------------------
--------------------------------------------------------------------------------
--------------------------------------------------------------------------------
--------------------------------------------------------------------------------
--------------------------------------------------------------------------------
--------------------------------------------------------------------------------
--------------------------------------------------------------------------------
--------------------------------------------------------------------------------
--------------------------------------------------------------------------------
--------------------------------------------------------------------------------
-------------------------------------------------------------------------
> 3:373072-382130 + /Users/awi025/Geneious 2019.1 Data/temp/export-94folder/CP000095.gb
TTTCCGAATGGGGCAACCCTTAGAACGGCCAGCTGAATATATAGGCTGGCACGAGCCAACCCAGCGAACTGAAACATCTT
AGTAGCTGGAGGAAAGGAAAGTAAATAACGACTCCCTAAGTAGCGGCGAGCGAACGGGGACTAGCCCAAACCGATAGTTT
CGACTATCGGGGTTGTGGGACAGAAACGTGGACTAACAAACCTAGAAGAAGCGCTTGAATGGCGCGCCACAGAGGGTGAA
AGCCCCGTAATCGAAAGGAGAGTTAGCCTATCTGTATCCCGAGTAGCACGGAGCACGTGGAATTCCGTGTGAATCTACGA
GGACCACCTCGTAAGGCTAAGTACTCCTGTGTGACCGATAGTGAAACAGTACCGTGAGGGAAAGGTGAAAAGAACCCCGG
GAGGGGAGTGAAATAGAACATGAAACCATGAGCCTACAAGCAATGGGAGCCCGACTTATCGGGTGACCGTGTGCCTGTTG
AAGAATGAGCCGGCGACTTATATGCACTGGCGGGTTAAACCGAGAATGGTGGAGCCATAGCGAAAGCGAGTCTGAATAGG
GCGTTTTGTCAGTGTTTATAGACCCGAACCCTGGTGATCTAACCATGGCCAGGATGAAGCTTGGGTGATACCAAGTGGAG
GTCCCAACCGACTGACGTTGAAAAGTCACCGGATGAGCTGTGGTTAGGGGTGAAATGCCAATCGAACCAGGAGCTAGCTG
GTTCTCCCCGAAATACGTTGAGGCGTAGCGTCTAGTGCTCCAGCAGGGGGGTAAAGCGACCATTTCGGTGCGGGCTGCGA
GAGCGGTACCAAATCGTGATGAACTCTGAATACCCTGTGTGTAACTAGGCAGTCAGACTGTGGGGGATAAGCTCCATAGT
CGAAAGGGAAACAGCCCAGACCGCCAGCTAAGGTCCCAAAATCAACACTAAGTGATAAAGGAGGTGGGATTGCCCAGACA
ACCAGGAGGTTTGCTTAGAAGCAGCCATCCTCAAAGGAGTGCGTAATAGCCCACTGGTCGAGCGATCCTGCGCCGAAAAT
GAACGGGGCTAAGTGTTGTACCGAAGCTGCGGATTTA--TTTATAAATGGTAGGGGAGCGTTCTATGTGGGGTGAAGCGT
TAGCGTAAGCGGGCGTGGACTGCATAGAAGTGAGAATGTCGGCTTGAGTAGCGAAAACATGGGTGAGAATCCCATGCCCC
GAAACCCTAAGGGTTCCTCCGGCAGGCTCGTCCGCGGAGGGTTAGTCTGGTCCTAAGGTCAGGCCGAAAGGCGTAGTCGA
TGGATAACAGGTCAATATTCCTGTACCAGTTATGTTTTGGGAAGGGGGACGGAGAAGGCTAGCCAATCCAGATGTTGGTT
ACTGGTTCAAGCGTTCAAGGCTTTGAGGAACGGAGAAAACGTTCTGAGCTGAGGCGTGAGTACGAGCTGCTACGGCAGCG
AAGTTGGTGACGTCATGCTTCCAAGAAAATCCCTATACCCGCTAAGGCATAATTGCCAGTACCCGAAACCGACACAGGTG
GGGTGGTAGAGAATACCGAGGGGCGCGAGATAACTCTCTCTAAGGAACTCGGCAAAATGGTCCCGTAACTTCGGGAGAAG
GGATGCCAGCGCAAGCTGGTCGCAGTGAAGAGGCCCAGGCGACTGTTTACCAAAAACACAGGTCTCCGCTAAGTCGCAAG
ACGATGTATGGGGGCTGACACCTGCCCAGTGCCGGAAGGTTAAGGAAGCTGGTTAGC-GTAAGCGAAGCTAGTGACTGAA
GCCCCGGTGAACGGCGGCCGTAACTATAACGGTCCTAAGGTAGCGAAATTCCTTGTCGGGTAAGTTCCGACCCGCACGAA
AGGTGTAACGATCTGGGCGCTGTCTCGGAGAGAGGCTCGGCGAAATAGAATTGTCTGTGAAGATGCGGACTACATACACC
AGGACAGAAAGACCCTATGAAGCTTTACTGCAGGTTGGTATTGCTCTCGGGCTCTGAATGCGCAGGATAGGTGGGAGACT
TTGAAGTGGTGCTTTTGGGTGCTACTGAGTCAATGGTGAGATACCACTCTTTCAGAGCTAGAGATCTAACATTTACCCGT
TATCCGGGAAATGGACAGTATCTGCTGGGCAGTTTGACTGGGGCGGTCGCCTCCTAAAAGGTAACGGAGGCGCACAAAGG
TTTCCTCAGGCTGGTTGGAAATCAGTCGTCGAGTGCAAAAGCAGAAGGAAGCTTGACTGTGAGACCTACAAGTCGAACAG
GGACGAAAGTCGGTTTTAGTGATCCGACGGTTCTCAGTGGAAGGGCCGTCGCTCAACGGATAAAAGTTACTCTAGGGATA
ACAGGCTGATCTCCCCCAAGAGTTCACATCGACGGGGAGGTTTGGCACCTCGATGTCGGCTCATCGCAACCTGGGGCTGA
AGTCGGTCCCAAGGGTTGGGCTGTTCGCCCATTAAAGCGGTACGCGAGCTGGGTTCAGAACGTCGTGAGACAGTTCGGTC
CATATCCGGTGTATGCGCAGGAATATTGAGAGGATTTCTCCCTAGTACGAGAGGACCGGGAGGAACGCACCTCTGGTGTA
CCAGTTATCGTGCCAACGGTAAACGCTGGGTAGCCATGTGCGGAGTGGATAACCGCTGAAAGCATCTAAGTGGGAAGCCC
ACCTCAAGATGAGTATTCCCATGGTTTAAACCAGTAAGATCACGGGAAGAACACCCGTTGATAGGCTCTACGTGGAAGTC
TGGTAACAGATGCAGCGGAGGAGTACTAATAGATCGAGGGCTTGACCTTCTTTTGCTTTTACTCAATTTATTGCTTTATT
CTTTTTGTTTATTTTTTAATAATTTCTATGCAGTCTTCAGGGTTCATAAATAACACTA---TCCTGGTGTTCATGGCGAT
GTGGAACCACTCCGATCCATCTCGAACTCGGTTGTGAAACGCATCAGCGGCGACGATATTTGGGGGGTAGCCCCCTGAGA
AAATAGCTCAATGCCAGGTAAAATATTATAAAGAAGGGT---CTCTA-------GGGGCCCTTCTTTTATGGAA------
-----------------------------------------------------------AATTATTTTTGGCAATTAGGA
CACCAGTGTGTGCTCCTTCCACAGATCTTTTCTCGCAATATCTTTTCTCCACATTTTTTACAATTTTTACCGCTTCGTCT
ATATACCCAAGCTTGTCCGCCATAATTTCCATTAATTCCCTCTAAATCTCTAAAGTCACTAAAAGTTGTGCCTCCCTCTC
CAATACTTATATTTAAAATTTTGACCAGACTATTGCAAAGCCTTTTTAATTCAGTACTTTTTAAATTTCTACTTTCTTTT
TTTGGATTAATCCCTGCATCAAATAATGTTTCATCTGCATAGATATTTCCAACTCCAGCAACAGTTTCTTGATCTAATAA
AGCAGATTTAATTGAGCGAGTTTTTTTCTTCAAATATTCTTCTAAATAATGACTATTAAAATCATCACTAAATGGCTCTG
GGCCTAATCTTTTAATTCC---AGATACTATCTCCGGAATTGATCTTGACGAGGGCACGTGCCACATTTGCCCAAAATTC
CTAATATCTATAAAACGGAGTTCTCTCCCTCTCTCATCAAAAAATCTCACTCTCGTATGCTTGCATGCTAAAACTTCTTT
CTCAAGTAATTTAAATTGGCCTGTCATTCTTAAGTGAACAACT---AAAAAAC---------------------------
-----------------CTTTGCTAAATTTTTC--------------------------------------TTTTGTAAG
-------CAGGGATCCTATTAAATATTTACCTCTTCTTTCCCAACTACCCAAATAACTATTTTTAACACTAACTATGAAA
CTTTTTGATCCCCCATTACTTGCTATTGATCGCTCTTTTAATACTTCTATTCTTTCAATATAAAAATCATTTAAAAGTTT
CTCAAGTCCTTTTCTAACTGTCTCAACTTCAGGTAATTCTGGCAAAAGTATTAATACTGCTAACTTGCTGCAGCTTCTAA
TTCTTTTACTGAAAATTGACTGGTATTGGCTCCACCATCAACACCGCTAAAAGCTTTGAAATCACATTTATCGAATTTGA
CAGTTACTGGGTATCTCATTAATGGAGATTTATCTATAGAGACTATTTCTCCAATTTGATTGAACCAGTATGATTCTTGG
C--------GCAAGATGCGAACCTTATCTTTTCTTGCAAAGCTCATCTGACTTACCTAAAAGACTTTAATATCATTATTA
TCTATCAGAACAGGAGATATTTGTAGATGTGTCACAGACTGTCG------------------------------------
---------CTGGCATTTTAAAAAATTAGATCTTTTTTAAAAGATTTTTTACTTAAAGACATAAATAATTCATATTGATT
CCTGGGCAAATTTTCAATTAGCTTTGAAATGTTAATCCTTTAAAGATTTTTTTGTGATACCACAGCCATCGTTAGACCCA
TCTTCTCTTAGCTTTGATTTGCCTGACCCTGATCAAGATGACCTAAGTAATATTGATTTCATAAAGAGATTAGAGAATGC
ATGGTCAATATGTGAGCAGTTTGATTTGCAAACAGAAATTTGGCGAGGAAGAATCTTACGTGTTGTAAGAGATAGAGAAA
AGAGAGGCGGGGATGGCAGAGGTACAGGTTTTTTGCAGTGGCTTAGGGAGATGGATATTAGTAAAAGCAAAGCCTATTCC
CTTATCCAACTAGCTGATTCCTCTGATAATCTCGTGGTTGATGGAATTCTTGAAGAAGCGAGTGTAAATAATTTTTCTAA
AAGAGCTTTTATAGAAACAGCCCAAGCTGAGCC------TGAGATTCAACATATGATTTCTGAGGCTGCTAATGAAGGGA
GGGACATAACAAGAAGACAAGTAAAGAGTTTAACTGATCAATTCATGGCCGCAACCAGCACTCTTTTGCCTGATGAAATT
AGAGAAAAAACACAATCAAATTTATTGCCAGCCAAGTTTGTGGCGCCACTAGTAAGAGAATTATCCAAGTTGACGCCTAT
TCAGCAGGAAGAAATCT---------------------------------------------------------------
--------------------------------------------------------------------------------
-----------------------------------------------------------------------GCGAAACTT
TAAGAGAAAATCCTGAAATTGAGTCAGTAAAAGATATGACGAATACTGCTAAATGGATGGGCAAGTCTTTAGATGCATCT
TTAGCATTGAGGGCTTTTCAAAATAAGAATTTAAATTTAGATAAAGCTACTCAAGAAGCTCTCAGGTTGGATTCCTTAGG
ATTACTTTCAGATGCTTTTGGACAAGCAAAAACTATAGAGAGTTCTATTTTGAAGTTTCATTCTGCTTGGAAAAGATTAG
AAGGCTTGCAAGAGAGACTATGGGTCGAGTCGGGTAGTAGCACTCCATATTTAAGAGAGCTTTTAGACACCCTTCAAACG
CTCACTGGTTCAACAATAAGAGTTTCTCTTGGAGAACTTTCAGGAGGAAAAAGATTGAGATTACAACTTGTTGAGGAAGA
CTCTGAAAGATTGGAACCTCCCT---------------------------------------------------------
--------------------------------------------------------------------------------
--------------------------------------------------------------------------------
--------------------------------------------------------------------------------
--------------------------------------------------------------------------------
--------------------------------------------------------------------------------
--------------------------------------------------------------------------------
--------------------------------------------------------------------------------
--------------------------------------------------------------------------------
--------------------------------------------------------------------------------
--------------------------------------------------------------------------------
--------------------------------------------------------------------------------
--------------------------------------------------------------------------------
--------------------------------------------------------------------------------
--------------------------------------------------------------------------------
--------------------------------------------------------------------------------
--------------------------------------------------------------------------------
--------------------------------------------------------------------------------
--------------------------------------------------------------------------------
--------------------------------------------------------------------------------
--------------------------------------------------------------------------------
--------------------------------------------------------------------------------
--------------------------------------------------------------------------------
--------------------------------------------------------------------------------
--------------------------------------------------------------------------------
--------------------------------------------------------------------------------
--------------------------------------------------------------------------------
--------------------------------------------------------------------------------
--------------------------------------------------------------------------------
--------------------------------------------------------------------------------
--------------------------------------------------------------------------------
--------------------------------------------------------------------------------
--------------------------------------------------------------------------------
--------------------------------------------------------------------------------
--------------------------------------------------------------------------------
--------------------------------------------------------------------------------
--------------------------------------------------------------------------------
--------------------------------------------------------------------------------
--------------------------------------------------------------------------------
--------------------------------------------------------------------------------
--------------------------------------------------------------------------------
--------------------------------------------------------------------------------
--------------------------------------------------------------------------------
--------------------------------------------------------------------------------
--------------------------------------------------------------------------------
--------------------------------------------------------------------------------
--------------------------------------------------------------------------------
--------------------------------------------------------------------------------
--------------------------------------------------------------------------------
--------------------------------------------------------------------------------
--------------------------------------------------------------------------------
--------------------------------------------------------------------------------
--------------------------------------------------------------------------------
--------------------------------------------------------------------------------
--------------------------------------------------------------------------------
--------------------------------------------------------------------------------
--------------------------------------------------------------------------------
--------------------------------------------------------------------------------
--------------------------------------------------------------------------------
--------------------------------------------------------------------------------
--------------------------------------------------------------------------------
--------------------------------------------------------------------------------
--------------------------------------------------------------------------------
--------------------------------------------------------------------------------
--------------------------------------------------------------------------------
--------------------------------------------------------------------------------
--------------------------------------------------------------------------------
--------------------------------------------------------------------------------
--------------------------------------------------------------------------------
--------------------------------------------------------------------------------
--------------------------------------------------------------------------------
--------------------------------------------------------------------------------
--------------------------------------------------------------------------------
--------------------------------------------------------------------------------
---------------------------------------CTCTTGAAATAAATAAATAATTTAAAAATTAAAATCCTGAT
CACAAAAATCGTTAATTAATTTAAATTCAAAATCAGTTTCAGGGAAATACCAACTTGTCCAGTAAGAATTAATTAATGTA
TTGTTTAAAACTCTCTTTTTGCAGCTAAGAGCTAAATAGAAAGTTTTATTTTTCTTTGTTTTTGATTGAGCAATATAGTT
GCCATCAAAATATGTCCAATCTGACCAATTGATCATTAATGATCCATATTTTATCCATTTTAAAGGTTTATCTTTTCTTA
ATCTTAATTTAATATTAGGCTTGATTTTTATAGGATCAGTTAATTTATTTAAAGTCTTAAGTTGCTCTATAGGTATTTTG
TGCAGATATGCGATGGTTGAAAGATCTTCTGTCTTAGTGGTTTTATGATAAAAAACTTTTTTACTTGCTACTTTAATATT
TTCAATATTAATTTCTTTCTTATATTTAGCTCCTTTTGGTAATAAGATAATCTGATTAAGTTTAAGATAAGAATCTTTTC
TTAGATTATTCACGGAAATAATATCATTTAGACTTACGTTGTAATCTCTTGAAATCTTGTAAAGAGTATCTCCTTCTATC
ACTTTATAAGTTAGGTGTTCATTCTTTTTGTGTTTATCAATTCCTGTATGAGGTATAATTATAACTTCACCTTCTATTAT
TTTTGTAGCATCATTGAGATTGTTTTTATACATTAGTTCTTTTAAAGTAACTCCATATTGCTTGGATATTTTGAAAAGGG
TGTCCCCACTTTTTGCGACAATTTTTGTTTCTGAACTAACTTTTAAAGGAAATATTGATAAGAGAAATATAATGCTATTT
ATATAAAATAAACCGATAGGTGTTTTTATATTTTTGATCATCTCTAGGCTAATTGATTATCTATTTTATAGATATTAAAT
TTACTTTAACCTATTAATTTATTAAGTAAAGACAAATCTAACTTATAAGGAGGGTATCTGAAGTTTAGATCTAACCAAAA
AGGTCTTTTTAGGACTGATTTGTAATGAGTAAAGTTATCAAAACCTGCTTTGCCGTGGTATTTCCCCATGCCACTTGTTC
CGACGCCTCCAAAAGGCAGTTCAGGTATCCCTGCCTGTAGAACAACATCATTGAAACAAACACCTCCTGAAGAGGTCATA
GAGAGTACTTTACCTTGTTCTTTCTCACCTCCTCCAAAAAGATATAAAGCAAGGGGTTTAGGCAATAACTTGAAATCTGA
AATAGCTTGGTCGAGATTTTTAATACTTAAAATAGGCAGCAATGGGCCAAAAAGTTCTTCCTTCATAAGAGGATCATTTC
TATTGTCAATTTTGATCAATGTAGGGCTAATTCTTTTCTCTTTTTCATTGCTATCTCCTCCATAGATTATCTGGTTATTC
TTTTTAGCTTGTGTTAGTAAATTATTAAGTCTATTAAATTGCTTTTCATTGATAATGCTCCCCAGATGTTTTGAATCTAA
AGGCGTATTTCCGTAGAAATCATTGATCG-----------------------------------------AATTTATTAA
ATTAGAAATTAATGAATCAAAAAGTTTATCCTCAACCAGTAAATGATCCGGAGCAATACATGTTTGACCAGCGTTTAGAC
TTTTTCCCCATATAACTCTCTTTGAAGTTACTTCTAGATTTGCACCATCGATAACAACAGCTGGGCTTTTGCCACCAAGT
TCTAAAGTTACTGGAGTGAGGTTTTTTGAGGCGGCTTCCATTACTTTTTTCCCTATATTTTCTCCACCTGTAAAAAAGAC
GTGATCAAATTGTCGAGTCATTAAATCAGCAGCAATATTTCCATCTCCTTCAAAAACTTGCACGATCTCTGGTGGGAAAT
ATTTTTCTATAAGTTTTTTTATCAGATTTGAAA-----CGTTAGGAGCATGCTCTGATGGCTTTAAAACAGCAGTGTTTC
CAGCGGCTAATGCTCCTACTAGTGGTTGAAGGGTAAGCGAAAA-------------A--------------GGATAATTC
CATGGCCCAATTATCAAAATGCAGCCCAACGGATCCGGCTGGACCAATGCTTGAGCTGGTTTAAGAGAGACAGGCACATT
GATTTGCCTCGTCTTCATCCAATTAGATAAACTTTTCTGCGCCAGTTTTATTTCTTGCTTTACTGCAATAATCTCGAAGA
ACGCTTCTGTAGCTGGCTTCCCTAAATCTTGACTTAAGGCTTTTAATATTTCTTGCTGATGATTTTCTAATAAAGTTGAT
AAGGATTTAAGCTGTGCCCTTCTCCATTTCTCATTTCTTGTTTTGCCTGATAGAACTAGATCTTGTAATTGATGAAGTAC
GAAATTTTC--------TAATGACATTGCTCATTACGATTTTCAATCCTTCTAACAAAATAAATCATAAGTTGAGGCTAA
GGTCAGAGAAGATATTCCTATAAGTATTTTGACTTAGTCTTTGACTTCCGTATTATGAACAGCTGCAGTGTTTTTTCTTG
ATTCTTGATAATATAAATTATGAAAACTTCAAAGATAAATGGATATTCACAGTAAACAAGAAGAGAAAGATTTTTGAGTA
TTATTTACGAGTTACTTTTTTTGTATATCGGGCCTAAGATAGCAATCCTTACAAGTGAAAGATTGATTAATCATTTGTTA
GTAGTCATTATATTCTCTTTGGCTTTTATAGGTGTTGCCGAGGTGATGTACTGGTTATATAAAAAAGAATATCTCAGAGC
GAAAGCTAAATATCTAAGAGAATTAATAGATCAAAAAAATGATTTGAGTAGTTTAAATGAGCCTTTCTATGCATGTGTAT
ATGAGAAATGGAACTCCGGAGAAATGCCTTTAACAGAAGCTAATACAATGTGCAGTCTAAAGTTTGAACATAATTAGCAA
GTCTTCTAGAGATTGTTAATAATTTTATTGCTGTAAATTTAAGATAGAATTATATTCTATTATGAAAAATATTTTATGAC
TAACAAGTTTATTATTAGTAAATATTTTAGTTATGTAATAATAATTTTCTTCGTTGTTATTTTAAGTATTACTTTTATTC
ACTTGGATGTTAATATTATTGCTGATTTCTTTTATGATATTGTTAGCAGTTTAAATACGAATAACTTTTTCAGCTTAATA
TTAATTTTCTTATTATTTATATT---------------------------------------------------------
--------------------------------------------------------------------------------
--------------------------------------------------------------------------------
----------------------------------------------------------------------AAGATCCACT
AGTATCATAATACCAGTTTTACCTGGAACAATATTTTCCGCTGCTGCTGGGTTTCAGTTTGGCTTTACGCAGGGGTTAGT
TATTATATTTTTTGCAGATTTTTTCTCTTGTTCAATATCATTTTTATTGGCTAGAAAATTAGGAAGAAAATTTATTACTA
GATTACTTGGTTCAAGACAAATGAGAAGAGTTGAAAGCATTAGTCAAGATTATCTAGAAAATAATTATTTCCTTATGACA
GCTCTTTTGATGTCAGGGTTCTTTGATTTTGTTTGCTATGCCATAGGACTGACAAAAATAACATGGAAAAGGTTTATGCC
TGCTTTAATTTTTAGCATAATAATCTCAGATTCACCCTTTGTCGCCAGCGGTGTTGCCGCAAGAAAAATCAAGGATAT-T
GGATTAAAAAATTTTTTACAAAAAATATTAAATGGAGA--ATTAGATAC---GATTTCTGGAA---ATTATCTTT-----
TTCTATTCATAACATCGTTTTTAATAATATTT------AGTTTGGCAATGATAAATATATATTTACA-AAAAAGACCTAA
TATTATTAAGTAATTTATTGGTTAAAAAAAGCCCCTTCAGGGGCTTTTTTTGATTTGGTTATAGCTGCTAGCT
> 4:319695-326051 + /Users/awi025/Geneious 2019.1 Data/temp/export-94folder/CP000111.gb
TTTCCGAATGGGGCAACCCCATGTACGGCCAACTGAATATATAGGTTGGTGCGAGCTAACCCAGCGAACTGAAACATCTT
AGTAGCTGGAGGAAGAGAAAGTAAATAACGACTCCCTCAGTAGCGGCGAGCGAACGGGGAATAGCCCAAACCGATAGTCT
TGACTATCGGGGTTGTGGGACAGCAATATGGATCAACAAGTCTAGAAGAAACGTTTGAATGGCGTGCCACAGAGGGTGAA
AGCCCCGTAATCGAAAGATAAGTTGACCTAGCTGTATCCCGAGTAGCACGGAGCACGTGGAATTCCGTGTGAATCTGCGA
GGACCACCTCGTAAGGCTAAGTACTACTGTGTGACCGATAGTGAAACAGTACCGCGAGGGAAAGGTGAAAAGAACCCCGG
GAGGGGAGTGAAATAGAACATGAAACCGTGAGCTTACAAGCAATGGGAGCCCGACTAATCGGGTGACCGTGTGCCTGTTG
AAGAATGAGCCGGCGACTTATAGGCACTGGCGGGTTAAACCGGAAATGGTGGAGCCACAGCGAAAGCGAGTCTTAATAGG
GCG-TTTGTCAGTGTTTATAGACCCGAACCCTGGTGATCTAACCATGGCCAGGATGAAGCTTGGGTGATACCAAGTGGAG
GTCCGAACCGACTGAAGTTGAAAATTCAGCGGATGAGCTGTGGTTAGGGGTGAAATGCCAATCGAACCAGGAGCTAGCTG
GTTCTCCCCGAAATACGTTGAGGCGTAGCGTCTAGTGCTCCAGCAGGGGGGTAAAGCAACCATTTCGGTGCGGGCTGCGA
AAGCGGTACCAAATCGATATGAACTCTGAATACCCTGTGTGTAACTAGGCAGTCAGACTGTGGGGGATAAGCTCCATAGT
CAAGAGGGAAACAGCCCAGACCGCCAGCTAAGGTCCCAAAATTAACGCTAAGTGATAAAGGAGGTGGGATTGCCCAGACA
ACCAGGAGGTTTGCCTAGAAGCAGCCATCCTCAAAGGAGTGCGTAATAGCTCACTGGTCGAGCGATCCTGCGCCGAAAAT
GAACGGGGCTAAGCGTTATACCGAAGCTGCGGATAAA--TTTATTTATGGTAGGGGAGCGTTCTATGTAGGGTGAAGCGT
TAGCGTAAGCGGACGTGGACAGCATAGAAGTGAGAATGTCGGCTTGAGTAGCGAAAACATGGGTGAGAATCCCATGCCCC
GAAACCCTAAGGGTTCCTCCGGCAGGCTCGTCCGCGGAGGGTTAGTCTGGACCTAAGGCGAGGCCGAAAGGCGTAGTCGA
TGGATAACAGGTCAATATTCCTGTACCAGATGTGTTTTGAGAAGGGGGACGGAGAAGGCTAACCAGGCCAGATGTTGGTT
ACTGGTTCAAGCGTTCGAGGCTTTGAGAGATGGAGAAAACATCTTGAGCTAAGGCGTGAGTACGAGCTGCTACGGCAGCG
AAGTTGGTGATGTCATGCTTCCAAGAAAAGCCCTATACTCGTTAAGACACAAATGCCAGTACCCGAAACCGACACAGGTG
GGGTGGTAGAGAATACCGAGGGGCGCGAGATAACTCTCTCTAAGGAACTCGGCAAAATGGCCCCGTAACTTCGGGAGAAG
GGGTGCCAGCGAGAGCTGGTCGCAGTGAAGAGGCGCAAGCGACTGTTTACCAAAAACACAGGTCTCCGCTAAGTCGCAAG
ACGATGTATGGGGGCTGACACCTGCCCAGTGCCGGAAGGTTAAGGAAGCTGGTTAGCTTTTAGTGAAGCTGGCGACTGAA
GCCCCGGTGAACGGCGGCCGTAACTATAACGGTCCTAAGGTAGCGAAATTCCTTGTCGGGTAAGTTCCGACCCGCACGAA
AGGTGTAACGATTTGCGCGCTGTCTCGGAGAGAGGCTCGGCGAAATAGAATTGTCTGTGAAGATGCGGACTACATACACC
CGGACAGAAAGACCCTATGAAGCTTTACTGTAGTTTGATATTGTGCTCGGGCTCTGAATGCGCAGAATAGGTGGGAGACG
TTGAAATAGTGCTTGTGGGTACTATTGAGTCATCGGTGAGATACCACTCTTTTAGAGCTAGGGTTCTAACGCTTACCCGT
TATCCGGGAAGCGGACATTATCTGATGGGCAGTTTGACTGGGGCGGTCGCCTCCTAAAAGGTAACGGAGGCGCACAAAGG
TTCCCTCAGGCTGGTTGGAAATCAGTCGTTGAGTGCAAAAGCAGAAGGGAGCTTGACTGTGAGACCTACAAGTCGAACAG
GGACGAAAGTCGGTTTTAGTGATCCGACGGTTCTGCGTGGAAGGGCCGTCGCTCAACGGATAAAAGTTACTCTAGGGATA
ACAGGCTGATCTCCCCCAAGAGTTCACATCGACGGGGAGGTTTGGCACCTCGATGTCGGCTCATCGCAACCTGGGGCTGA
AGTCGGTCCCAAGGGTTGGGCTGTTCGCCCATTAAAGCGGTACGCGAGCTGGGTTCAGAACGTCGTGAGACAGTTCGGTC
CATATCCGGTGTATGCGCAGGAATATTGAGAGGATTTCTCCCTAGTACGAGAGGACCGGGAGGAACGCACCTCTGGTGTG
CCAGTTATCGTGCCAACGGTAAACGCTGGGTAGCCATGTGCGGAGTGGATAACCGCTGAAAGCATCTAAGTGGGAAGCCC
ACCTCAAGATGAGTATTGCCATGGCTTAAGCCAGTAAGGTCACGGGAAGAACACCCGTTGATAGGCTCTACGTGGAAGCT
TGGTAACAAGTGCAGCGGAGGAGTACTAATAGACCGAGGGCTTGACCAAAT-------AAACTTAATTTG-----T----
---TGTTTTTAATTTATATAATTTTCTATGCAGTTCTCAAGGTTC-------AAAATA---TCCTGGTGTTCATGGCGAT
GTGGAACCACTCCGATCCATCTCGAACTCGGTTGTGAAACGCATCAGCGGCGAAAATATTTAGGGGGTAGCCCCTTGAGA
AAATAGCTCAATGCCAGGTAAAATA-TTTAA--AAGGGTTTACTCTT-ATTGAGTAAGCCCTTTT---------------
-------------------------------------------------------------TTACTTTTGGCAATTTGGA
CACCAATGAGTACTTCGTCCAGCAATTTTTTGCTTTTCAATTAAATTCCCACATTTGCGACATTCTTTACCAGTTCTTCT
ATAGACATTTGTTTGTAAACCAAAATTTCCATTCTCCCCTTCCAAGTCTCTAAAATCACTAAAGGTTGTCCCCCCCGAAC
CTATACTTTTTTTTAATACATTAACAATTGATTCTTTGAGATTAATTAATTCATTTTTCTTTATTGTTTTAGCCGCCCTA
AAAGGTGAGATGCCAGCCGAATACAAACTTTCATCGGCATAAATATTACCTATACCTGCCACTATTGTTTGATCTAATAA
GATGGCTTTTATAGATTTTTTTCTTTTGGAAATAACTTTCTTAAGGTATTTTTCATCAAAGTTCTTGGAGAATGGTTCTG
GTCCTAATGAACCTAATCCTTTGATTATTTTATTAGGCGATAACCCTTCCTTA---ATCCACCACATTTGACCAAAACTT
CTTACGTCAATGTACCTGAGCTCATTATTTTTTTTATCGAAAACTCTTATTCTTGTATGTTTACAAGGCTGAGTAGAGTT
ATCAATAAATTTGAAATATCCCGTCATTCTTAAATGAACTACAAGAAATCCATTATTTTGCCTCAATTTT---TTAAGAG
GAAATTTAATATTTTCA--------------------------------------------------------TTTTCAA
TTTTTTTTAGTTCAGCTATTAAATATTTTCCTCTTCTATCCCATTTGTATAAAAGTGAGTTTTGTAGTCCCTTAATAAAT
TCTTCTTTTTCAGTAGGGAAAGCCACAGTTGAATTCCTACAGACTTCAACTTTTTTAATAATAAAGTTATTAAGTTTTTG
CTCTAAACCTCTGCGAACAGTCTCTACTTCAGGTAATTCAGGCAATTAT-TTAA---------------GCTTTCTCTAA
TTCACTTTCAGCAAAATTATTTGTATTCGCTCCACCTTCAGTTCCGCTTATCCCAGCGTAATTTACTTTATCAAATCTAA
CTACACAGTTATATTTAATACCTGATG---TATCAACTGAAGCAACTTTACCTATTTCATTGTACCAATAGGA-------
-TTCGGGTCTTTTTACTCTTACGAGATCTCCTCTTGAAATTGCCATT---------------------------------
--------------------------------------------------------------------------------
--------------------------------------------------------------------------------
--------------------------------------------------------------------------------
--------------------------------------------------------------------------------
--------------------------------------------------------------------------------
--------------------------------------------------------------------------------
--------------------------------------------------------------------------------
--------------------------------------------------------------------------------
--------------------------------------------------------------------------------
--------------------------------------------------------------------------------
--------------------------------------------------------------------------------
--------------------------------------------------------------------------------
--------------------------------------------------------------------------------
--------------------------------------------------------------------------------
--------------------------------------------------------------------------------
--------------------------------------------------------------------------------
--------------------------------------------------------------------------------
--------------------------------------------------------------------------------
-----------------------AATCTTAATTTAGCTTTTTAAAGAATAACCCATCATTAATATTCTTTGACAAATTAT
TCACACATATTAATTAAAAGTTCTAACAAAAATCATTTATTAAATTTTTTTCGAATTCTTCTTTAGCAG--GCTCCCCTC
CCCTCCATTTTCTGCCTGGGATTCTTACATCTAATTCATTTGTATCGCAATTTATTGAAAGAATCAGTTTTTTATTATCT
TGATTTAGTACATTGAAAACTTTTCTACCTTTAAATTCTTCATAAGATTTACTTTGAATAATTATTGGACCATA------
AATTTGTTTATCTAACTCAAGTAATTCATTTTGTTTATTTTTAATTATTTGATCATTTTCTAAACTAATTGGCTTGTTTT
TTCTCAAGAAGAGCTTTTGCCCAACTTTTATAGAGTCTGGATTCTTGAGATTATTAATTTCTATCAAATATCCTAAATTT
AATTTATATTTGTTGGATATCTCAGTAAGATTTTCTCC------------------------------------------
---------------------------------------------------------------------TATTTGAACAA
TATGATAATTATTTATTAAATCTGATTGTTGTGTAGAATTTTTAGTAGATTCAGAGATAATAAGATTTTGGCCAATAAAG
ATATAATTATCATCTTTTAAATTATTCAATTTAATGATTAAATCTTTATTGATTGAATAGTTTTTTGAAATACTTGTAAT
TGTATCTCCAATTTTGACGATATGAATTT----------------------------TTCTTATTTCAGTTTTATCTTCA
GGAATTAAATTTTTTTTAGCAACATTCTCAATTTTATTAGTTGCTGAATCAATCTTTTCTTCAGATTTTATGAATGAATG
ACTAAAAAGATTTATTAGGATTGCAATTATTAAAAATACTGATTTCATTAGCTTGATCATTTATTTAAAGATAATCTCTT
TATTTGAAATCGCTAGGTTTCTGAAAAATAATTTTAGTAATTTAAATCTTAAAAATAAACTTTAAAAATTTCTTGATTCT
TTTGTAGGGAGGATACCTCAGATTTAAATCAAATAAAAAACCTTTGAAAGTAATAGATTTTTGATTTGAAAAATTTCGGA
ACCCTTCCTCTCCATGAAATTTACCAATACCACTCTGCCCAACACCTCCAAAAGGTAAATTTGGAATAAGGACTGGCAAC
ATAACGTCATTGATACAAACTGTTCCTGAGCTTGTTACTCTTGAAATTTGACTATGGATTTTGTTATTGCCACCAAATAA
GTAGATTGCCAATGGTTTTGATGTTTGATTAATCTGTTTTAAAGCAGATTCTTTATCATTGATTCCAATTACTGGAAGTA
TTGAACTGAATAATTCTTTTTGCAAAATATCTTTTTCATCTAATTTAGTTCTCAAAATTGTAGGAGTTATTTTTAACTTT
TTCTTACTGAAAGTTCCCCCATATAAAATTCTTTTTTCTTTTTTATATCTTTTGATAATTTCTACAGTCGATGAAAAATG
CTTTTTTTCTAACTTAGATAAGTTTTCAGAAATTATTGGATCTTTTCCGTAAAAACTTACTATGCATTGCTTTAATTTTT
CTATAAAATCATTTTCAATTCGTTTATCTATAAAGATATGATTTGGAGCCATGCAGGATTGTCCAGAATTAAAAAATTTG
CCCCAAACAATTCTTTTTGCAGCAACTTCTAAATTTGCATTCTTGAAAATAATTACAGGATTTGTTCCGCTTAATTCAAG
AGTTAATGGTGTTAAGTTTTTTGAAGCCAATTTCATAATAGATTTACCTGTTTCGGTACTTCCTGTGAAAAATATATGGT
CAAAATTTTG----------------------------------------------------------------------
--------------------------------------------------------------------------------
--------------------------------------------------------------------------------
--------------------------------------------------------------------------------
--------------------------------------------------------------------------------
--------------------------------------------------------------------------------
--------------------------------------------------------------------------------
--------------------------------------------------------------------------------
--------------------------------------------------------------------------------
--------------------------------------------------------------------------------
--------------------------------------------------------------------------------
--------------------------------------------------------------------------------
--------------------------------------------------------------------------------
--------------------------------------------------------------------------------
--------------------------------------------------------------------------------
--------------------------------------------------------------------------------
--------------------------------------------------------------------------------
--------------------------------------------------------------------------------
--------------------------------------------------------------------------------
--------------------------------------------------------------------------------
--------------------------------------------------------------------------------
--------------------------------------------------------------------------------
--------------------------------------------------------------------------------
--------------------------------------------------------------------------------
--------------------------------------------------------------------------------
--------------------------------------------------------------------------------
--------------------------------------------------------------------------------
--------------------------------------------------------------------------------
--------------------------------------------------------------------------------
--------------------------------------------------------------------------------
--------------------------------------------------------------------------------
--------------------------------------------------------------------------------
--------------------------------------------------------------------------------
--------------------------------------------------------------------------------
--------------------------------------------------------------------------------
--------------------------------------------------------------------------------
--------------------------------------------------------------------------------
--------------------------------------------------------------------------------
--------------------------------------------------------------------------------
--------------------------------------------------------------------------------
TTCAACTAATTTAATGGATTGTTTATAGTCACCTTCAACTGTAAGTAGAACGTCTTTTTTGAAATATTTGGAAGTAAGTT
TTTTAATAAGTTTTGAGGTCGAATGACATTTCTCTGACGGTTTAATAACTGCAGTATTTCCTGCTGAGAAAATATTTACC
AAAGGCTTTA----------------------------------------------------------------------
--------------------------------------------------------------------------------
--------------------------------------------------------------------------------
--------------------------------------------------------------------------------
--------------------------------------------------------------------------------
--------------------------------------------------------------------------------
--------------------------------------------------------------------------------
--------------------------------------------------------------------------------
--------------------------------------------------------------------------------
--------------------------------------------------------------------------------
--------------------------------------------------------------------------------
--------------------------------------------------------------------------------
--------------------------------------------------------------------------------
--------------------------------------------------------------------------------
--------------------------------------------------------------------------------
--------------------------------------------------------------------------------
--------------------------------------------------------------------------------
--------------------------------------------------------------------------------
--------------------------------------------------------------------------------
--------------------------------------------------------------------------------
--------------------------------------------------------------------------------
--------------------------------------------------------------------------------
--------------------------------------------------------------------------------
--------------------------------------------------------------------------------
--------------------------------------------------------------------------------
--------------------------------------------------------------------------------
--------------------------------------------------------------------------------
--------------------------------------------------------------------------------
--------------------------------------------------------------------------------
--------------------------------------------------------------------------------
--------------------------------------------------------------------------------
--------------------------------------------------------------------------------
--------------------------------------------------------------------------------
---------------------------------------------------------AAACGTACAGCAATGGATAATTG
TATGGACTAAGAATTAAGACACACCCAAGAGGTTCATGAATAACTTTCGAGGATGATGGAAATAAATAAAAAGGTGTGTC
AACCTTCTTTGGACGCATCCAAGAATTCAGTCTCTTTTTTATCAGTGAAATTTCTTCTTTGACTAAAAGGATTTCTGACA
TCCCTTCAATTTCAGATTTTCCTAGATCAATAAAAAGGGATTTTATTATCTCTTTTTTATTTTCATCCAAAAGTTTAGAA
ACTATATTGATCTGTTTGATCCTCCATTTTATATCTTCCGTTTTACCAGATAGAACTGTATTCTTTAATTTATTGATA--
--------------------------------------------------------------------------------
--------------------------------------------------------------------------------
--------------------------------------------------------------------------------
--------------------------------------------------------------------------------
--------------------------------------------------------------------------------
--------------------------------------------------------------------------------
--------------------------------------------------------------------------------
--------------------------------------------------------------------------------
--------------------------------------------------------------------------------
--------------------------------------------------------------------------------
--------------------------------------------------------------------------------
--------------------------------------------------------------------------------
--------------------------------------------------------------------------------
--------------------------------------------------------------------------------
--------------------------------------------------------------------------------
--------------------------------------------------------------------------------
--------------------------------------------------------------------------------
--------------------------------------------------------------------------------
--------------------------------------------------------------------------------
--------------------------------------------------------------------------------
--------------------------------------------------------------------------------
-------------------------------------------------------------------------
> 5:344551-353102 + /Users/awi025/Geneious 2019.1 Data/temp/export-94folder/CP000878.gb
TTTCCGAATGGGGCAACCCTTAGAACGACCAGCTGAATTCATAGGCTGGAACGAGCCAACCCAGCGAACTGAAACATCTT
AGTAGCTGGAGGAAAGGAAAGTAAA-AACGACTCCCTAAGTAGCGGCGAGCGAACGGGGACAAGCCCAAACCGATGATTC
CGATCGTCGGGGTTGTGGGACAGCAATGTGGACCAACAAACCTAGAAGAAGCGTTTGAATGGCGCGCCATAGAGGGTGAA
AGCCCCGTAATCGAAAGGAGAGTTGGCCTAGCTGTATCCCGAGTAGCACGGAGCACGTGGAATTCCGTGTGAATCTACGA
GGACCACCTCGTAAGGCTAAGTACTCCTGTGTGACCGATAGCGAAACAGTACCGCGAGGGAAAGGTGAAAAGAACCCCGG
GAGGGGAGTGAAATAGAACATGAAACCGTGAGCTTACAAGCAATGGGAGCCCGACTTATCGGGTGACCGTGTGCCTGTTG
AAGAATGAGCCGGCGACTTATAGGCACTGGCGGGTTAAACCGGTAATGGTGGAGCCATAGCGAAAGCGAGTCTTAATAGG
GCG-TTTGTCAGTGTTTATAGACCCGAACCCTGGTGATCTAACCATGGCCAGGATGAAGCTTGGGTGATACCAAGTGGAG
GTCCGAACCGACTGAAGTTGAAAATTCAGCGGATGAGCTGTGGTTAGGGGTGAAATGCCAATCGAACCAGGAGCTAGCTG
GTTCTCCCCGAAATACGTTGAGGCGTAGCGTCTAGTGCTCCAGCAGGGGGGTAAAGCCACCATTTCGGTGCGGGCTGCGA
GAGCGGTACCAAATCGAGATGAACTCTGAATACCCTGTGTGTAACTAGGCAGTCAGACTGTGGGGGATAAGCTCCACACT
CGAAAGGGAAACAGCCCAGACCGCCAGCTAAGGTCCCCAAATCAACGCTAAGTGATAAAGGAGGTGGGATTGCTTAGACA
ACCAGGAGGTTTGCTTAGAAGCAGCCATCCTCAAAGGAGTGCGTAATAGCTCACTGGTCGAGCGATCCTGCGCCGAAAAT
GAACGGGGCTAAGCGTTGTACCGAAGCTGCGGATTTAACTTGTTAAATGGTAGGGGAGCGTTCTATGTGGGGTGAAGCGT
TAGCGTAAGCGGGCGTGGACTGCATTGAAGTGAGAATGTCGGCTTGAGTAGCGAAAACATGGGTGAGAATCCCATGCCCC
GAAACCCTAAGGGTTCCTCCGGCAGGCTCGTCCGCGGAGGGTTAGTCTGGACCTAAGGCGAGGCCGAAAGGCGTAGTCGA
TGGATAACAGGTCAACATTCCTGTACCAGTTATGTTTTGGGAAGGGGGACGGAGAAGGCTAGCCAATCCAGATGTTGGTT
ACTGGTTCAAGCGTTCGAGGCTTTGAAGAACGGTGAAAACGTTCTGAGCTAAGGCGTGAGTACGAGCTGCTACGGCAGCG
AAGTTGGTGATGTCATGCTTCCAAGAAAAGCCCTATACCCGTTAAGGCATAACTGCCTGTACCCGAAACCGACACAGGTG
GGGTGGTAGAGAATACTGAGGGGCGCGAGATAACTCTCTCTAAGGAACTCGGCAAAATGGCCCCGTAACTTCGGGAGAAG
GGGTGCCAGCGAGAGCTGGTCGCAGTGAAGAGGCCCAAGCGACTGTTTACCAAAAACACAGGTCTCCGCTAAGTCGCAAG
ACGATGTATGGGGGCTGACGCCTGCCCAGTGCCGGAAGGTTAAGGAAGCCGGTCAGC-GTAAGCGAAGCTGGCGACTGAA
GCCCCGGTGAACGGCGGCCGTAACTATAACGGTCCTAAGGTAGCGAAATTCCTTGTCGGGTAAGTTCCGACCCGCACGAA
AGGCGTAACGATTTGGGCGCTGTCTCGGAGAGAGGCTCGGCGAAATAGAATTGTCTGTGAAGATGCGGACTACGTACACC
CGGACAGAAAGACCCTATGAAGCTTTACTGCAGGTTGATATTGTGCTCGGGCTCTGAATGCGCAGGATAGGTGGGAGACT
ATGAAGTAGTGCTTGTGGGTATTACTGAGTCAATGGTGAGATACCACTCTTTCAGAGCTAGGGTTCTAACGCTTACCCGT
TATCCGGGAAGCGGACAGTATCTGCTGGGCAGTTTGACTGGGGCGGTCGCCTCCTAAAAGGTAACGGAGGCGCACAAAGG
TTCCCTCAGGCTGGTTGGAAATCAGTCGTTGAGTGCAAAAGCAGAAGGGAGCTTGACTGTGAGACCTACAAGTCGAACAG
GGACGAAAGTCGGTTTTAGTGATCCGACGGTTCTGAGTGGAAGGGCCGTCGCTCAACGGATAAAAGTTACTCTAGGGATA
ACAGGCTGATCTCCCCCAAGAGTTCACATCGACGGGGAGGTTTGGCACCTCGATGTCGGCTCATCGCAACCTGGGGCTGA
AGTCGGTCCCAAGGGTTGGGCTGTTCGCCCATTAAAGCGGTACGCGAGCTGGGTTCAGAACGTCGTGAGACAGTTCGGTC
CATATCCGGTGTACGCGCAGGAATATTGAGAGGATTTCTCCCTAGTACGAGAGGACCGGGAGGAACGCACCTCTGGTGTG
CCAGTTATCGTGCCAACGGTAAACGCTGGGTAGCCATGTGCGGAGTGGATAACCGCTGAAAGCATCTAAGTGGGAAGCCC
ACCTCAAGATGAGTATTCCCATGGCATAAGCCAGTAAGGTCACGGGAAGAACACCCGTTGATAGGCTCTACGTGGAAGCC
TGGTAACAGGTGCAGCGGAGGAGTACTAATAGACCGAGGGCTTGACCTCACTTCA---GCTCTTAATTTA-----TTAAA
AGCTTTACTTATTCCAGACAA-----TATGCAGTTCTCAAGGTTCAACCTTGAAAATGTTTTCCTGGTGTTCATGGCGAT
GTGGAACCACTCCGATCCATCTCGAACTCGGTTGTGAAACGCATCAGCGGCGACGATATTTGGGGGGTAGCCCCCTGAGA
AAATAGCTCAATGCCAGGTAAAACA-------------------------------------------------TTTTTC
CAAATATTTTTGAAAAAGTTAAATAAGATTTTCCTCCTAAATTCATTATTTGAATAACTAGCTAGTTTTGACAGTTCGGA
CACCAATGAGTGCTTCTGCCAGCTACCTTAGTTTTTTCGATTAATGTTCCACATTTTCTGCAAGGCTTTTGATTACGTCG
ATAGACCCAGGCATAACCACCATAAGTACCATTAAGCCCTTCTAGGTCTCTAAAGTCTGAGAAAGTTGTTCCACCTTTCC
CAATGCTAGCTTTTAGAATTCTAGTAAGGCTTTTGCAAAGCTTTTTCAGCTCACAACCATTGAGGTCACCAGATGCTTTT
ATAGGGGTTATTCCTGCTTCGAAAAGGCTTTCATCTGCATATATGTTTCCTACTCCTGCAAGTATAGATTGATCTAATAG
GGATGATTTAATAGACCTCTTCCTTCCTTTTAAGCAATATTTTAGATACTCGGGGTTGAAATCTTTGCTGAATGGCTCTG
GTCCTAAATTTTTTAATCCGTTGATAACTTCGCTTGGA---AGCTTGTTAGGAGGTATCCACCACATTTGCCCAAAATTT
CGAATATCTATAAAGCGGATTTCGGAACCTTTTTTATTCCAAAAACGAACTCTTGTATGAGTGCAAGGAGCCTTGGTATT
TTGATGCCATTCGAAATATCCTGTCATTCTTAAATGGACTAC--------------------------------------
---------------------------------TAGTGTGCCTGAAGGGATCTCTTCAATGAGATCACTTTCTTTGCA--
-------TAGAGAAGCTATTAAGTACTTTCCTCTTCTGCTCCATCTGCCAAAAACTAGATCTTTTAAATTAAATATAAAC
ACATTGCTACCACCATTACTGGCAATAGATCTCTCTGATAAAACTTCAACATTATCTATATAAAAATTCTTCAGCCGCTT
CTCTAAGCCTTTGCGGACTGTCTCTACTTCAGGGAGCTCAGGCAATAACTTTAA---------------ACAGCCTCAAG
CTCATTTTCGGCGAAGTTATTAGTGTTGTTACCACCATCTACTCCGCTATAGGCTGCGTAATTAACTTTTTCAAAACGAA
CTACAACAGGATATTTGATCCCTGAAG---TGTCTACTGAAGCCACTTTGCCGACTTCGTTATACCAATAGGATTCAGGG
C--------GTTTAACCCTTACTTTGTCACCTCTGGAAATAGCCATCT--CTACTTGTAAATCACTTCATTAATACATTA
TCAAGCCGGAAGTAAAAT-TTTGCTGGAGCGTCACAGAATGTCGCCCCAGGAGCTTGAGAGTGTGTCAGCATTA--TTTT
GAATTC--T-----------------------------------------------------------------------
---------------------------------------------ATTTTTTAGTGA------------AACTAGATACT
TCAATTCTTCAATTGGATTTGCCGGATCCTGAAAGCGACGATCTTAGTAGTATTGAGTTTCTCGATCGTTTAGAAAAAGC
ATGGTCTATATGTGAACGTTTTGATTTGCAAACAGAGATATGGAGAGGAAGAATTTTAAGAGTTGTTAGAGACAGGGAAA
AAAAAGGAGGTGAAGGGAGAGGTGCAGGCTTTTTGCAATGGTTGCGAGAGATGGAGATAAGCAAAACAAGGGCATACGCA
CTTATTCAACTTGCAGAATCTGCAGATGATCTTGTAGGAGCAGGAATGCTTGAAGATGAAAGTGTTAATAATTTTTCTAG
AAGAGCTTTTATTGAAACTGCTCAGTCAGCTCCAGAA-------------------------------------------
--------------------------------------------------------------------------------
--------------------------------------------------------------------------------
-----------------GTAAAGCAAATGATTGCTGAATCTGCCAATGAAGGTAATGCTATTACGCGAAGGCAGGTTAGA
AGACTTTCGGATGAGTTCACATCAGCTACAAGCCCGCTTCTTCCTGACGTTATACGAGAAAAGACGCAGGCAAATTTACT
GCCCCCTAGAGTTGTTGCCCCATTGGTAAAGGAACTTTCTCAATTGCCTGAAATACAACAGGAAGATCTTCGCAAGGTTT
TACAGGAAGACTCTGATTTGGAATCTATTAAGGGTGTTACTACTGTTGCGAGGTATATGAGAAAGGCTATTGATGCATCT
TTTGCCTTAAGAGCTTTTCAACGGGAAGACCTAGATCTTGAAAAAGCTACTCAGGAAGCTCAAAGACTCCAGTTGTTAGG
CACATTAACTGATGCTTTTGTGCAGGCTAAAACTATTGAGGCATCTGTACTAAGGATGCATACAGCGTGGAGAAAGCTGG
GAGAATTGTATGAAAAATTGTGGATAGATAGTGGCAGCAGTACACCTCATCTGAGGGCAGCTTTAGATACTTTACAAACA
CTTAGTGGAGCTCGAATAAAGGTTTCTTTAGGTGAGTTGTCGGGAGGTAAAAAAGTTAGATTGCAAATAGTCGAAGAATC
TCCAGATCATATAGAACCTCC-----------------------------------------------------------
--------------------------------------------------------------------------------
--------------------------------------------------------------------------------
--------------------------------------------------------------------------------
--------------------------------------------------------------------------------
--------------------------------------------------------------------------------
--------------------------------------------------------------------------------
--------------------------------------------------------------------------------
--------------------------------------------------------------------------------
--------------------------------------------------------------------------------
--------------------------------------------------------------------------------
--------------------------------------------------------------------------------
--------------------------------------------------------------------------------
--------------------------------------------------------------------------------
--------------------------------------------------------------------------------
--------------------------------------------------------------------------------
--------------------------------------------------------------------------------
--------------------------------------------------------------------------------
--------------------------------------------------------------------------------
--------------------------------------------------------------------------------
--------------------------------------------------------------------------------
--------------------------------------------------------------------------------
--------------------------------------------------------------------------------
--------------------------------------------------------------------------------
--------------------------------------------------------------------------------
--------------------------------------------------------------------------------
--------------------------------------------------------------------------------
--------------------------------------------------------------------------------
--------------------------------------------------------------------------------
--------------------------------------------------------------------------------
--------------------------------------------------------------------------------
--------------------------------------------------------------------------------
--------------------------------------------------------------------------------
--------------------------------------------------------------------------------
--------------------------------------------------------------------------------
--------------------------------------------------------------------------------
--------------------------------------------------------------------------------
--------------------------------------------------------------------------------
--------------------------------------------------------------------------------
--------------------------------------------------------------------------------
--------------------------------------------------------------------------------
--------------------------------------------------------------------------------
--------------------------------------------------------------------------------
--------------------------------------------------------------------------------
--------------------------------------------------------------------------------
--------------------------------------------------------------------------------
--------------------------------------------------------------------------------
--------------------------------------------------------------------------------
--------------------------------------------------------------------------------
--------------------------------------------------------------------------------
--------------------------------------------------------------------------------
--------------------------------------------------------------------------------
--------------------------------------------------------------------------------
--------------------------------------------------------------------------------
---------------------------------------AATAATTAGCTAGACTAAATAGTGTTTCTTTAAATCCTTAA
TTTCAGTTTGGCTACCTACAAAGATCATCTAATAAGTTAAATTCAAACCCTTTACTAGGAGCTATCCAATCTTTCCACTT
ATTGCCTTTCCCAGTAGAGTTTAGCTTATGTGATGGACAATTAACGGCAATAAATAAAGGATTACCTTGCATGTTTAATG
CAGGGGCAACATAGCTTCCATCCATTTGTTTCCAACTAGACCATTTTACTTTGAGATGGCCATAATCACGCCACTTAACC
TCATTAAAACTCTTTGCTTCTGTAGAGTTTTTTCTGAAGAATGAATTACTAGAACTAGCACGGTCTTTTTTGCTAACGAG
ATAAAGCTTAGAACCAGGTTGAATAACATTTGGGTTGTAGATATTATTATTGCTAATCAAGTCTTTAATCGGAATATTGT
AAGCCTTGGATATCATCCCCAAGCTTTCTCCCTTTGAAATAACATGGTAAGCCTTATAACTTTTCTTCTTATTGGAATTA
GAGGTTCTTTGGCCCAATGCGCCCTGAGGCATTATCAGCTTTTGTCCTATATATAGGTAATTAGGATTATTAATGCGATT
TAATCTTATAATATCTTCTCCTTTCACGTTGTAGTTTGATGCTATCTCTTCAATACTTTCTCCACTTTTAACAATATGAG
AAATATCACTTGCAATTAGAGAACTTTTTGCATTCTCTGGGAGTTTTATTCTTTGACCAACTTGTAAAGCATCTGCATCA
--------------------------------------------------------------------------------
--------------------------------------------------------------------------------
--------------------------------------------------------------------------------
--------------------------------------------------------------------------------
--------------------------------------------------------------------------------
--------------------------------------------------------------------------------
----------------------------------------------------------------------------TAAA
TTTGATTGAGATCCATTATTGATCTAATTGAGACTTCATATAGGCTTGCAATCTTTGATAAAGTGTCTCCTGGATTGACG
GTAACTGATTGTGCAAAGGAAGGTATCGGT------GTTAAATAGAAAAGTGTTAACAGAGCAATTAATTTTTGCATACT
CTTAGGGTATTTATATGAAAGATAATGCTCTTTTGAAGATTGGCAAACGTAGTATATGCATCTTTAAAATCTATCC----
----ATTAACTTAGTCACCTGAAGAGCTTTTTAAACAAG-----------------------------------------
--------------------------------------------------------------------------------
--------------------------------------------------------------------------------
--------------------------------------------------------------------------------
--------------------------------------------------------------------------------
--------------------------------------------------------------------------------
--------------------------------------------------------------------------------
--------------------------------------------------------------------------------
--------------------------------------------------------------------------------
--------------------------------------------------------------------------------
--------------------------------------------------------------------------------
--------------------------------------------------------------------------------
------------------------------GAAATATCAATCTTGTATGGAGGGTATCGGAATTGAATGTCTAGCCAAAA
TGGTCGTTCAAGGATTGATTTTTGATGAGAAAAATTATCGAATCCTGCTTTTCCATGATATCTACCCATTCCGCTATTCC
CTACGCCACCAAATGGGAGTTCAGGGATCGCAGCCTGCATCACTACATCGTTAAAACAAACTCCTCCAGAGCTAGATTTA
TCCAATAGTGTTTTTTGCTGTTCACCTGAACCGCCAAACATATAAATAGCAAGCGGCTTGGGTTGCTTCCTTATTTCAGA
AATTGCAAAATCTAGATTTGGAATACTTAAAATAGGTAGTATTGGTCCAAATAATTCCTCTTCGATTAAAGGATCATTAA
TTGAATCTAGCTCAATTAATGTTGGGCTAATTCTCTTGTTCTTATTGTCAACATCTCCACCAAACAGTATTTGGTTCTTA
GTTTTTATTTGATTTAATAGATCAATTAGTCTATTGAATTGATTGCTATTTATTATTTTACCTAAATCAGGAGAGTCCAA
TGGATTTTCCCCGTAAAATTCAATAATAGATTTGCACATACATTCAACTAAATCATCTTTTATACC--------------
---------------------------CTCTTCGACCAGAAGATGATTAGGAGCCAGGCAAGTTTGACCAGAATTAATGG
ATTTTCCCCATACAAGTCTTTTCGCTGTTGTCTTCAGATCTGAGCCTTTGAGAACTATTGCAGGATTCTTCCCGCCAAGT
TCAAGTGTTACTGGTGTCAAATGTTTTGCCGCAGCTTCCATAATCTTTGCGCCAGTTTTGCTTCCCCCTGTAAAAAAAAT
ATGATCAAATTTATTATTCATCAATTGTTTGGAAAATTCTGAATCTCCTTCTAATACTCTCACTATATCTTTTGGAAAAT
GCTTGCTAATCAGTCTTGCTATTAAATTAGAAGTCGAG-----GGAGCAAACTCTGAAGGCTTAAGAACAGCTGTGTTGC
CTGCAGCCAATGCTGATATTAATGGTTGAAGAGTAAGCATAAA-------------A--------------GGATAGTTC
CATGCACCAATAATCAATACGCAACCCAGTGGCTCATTTTGAAGTTTTGCTTTCCCGGGCTTCAGAAATAGCGGCACATT
TACTAATTTTGGACGCATCCAGTCAGTTAGGTTTTTCTGGGCAACTTTTAATTCTTGCTTTAACGATATAATTTCAAAGA
GACCTTCCGTAGGTGGCTTGCCAAGGTCAGTAGCTAATGATGAGAGGATTTCACTTTCATGCTCTTCAGTAATTGCTGTT
AATCTTTTGAGCTGAATTCTTCGCCAGTTCTCTGATCTTGTCAGGCCAGAGATAACTGGCTCAAGCATTTCATTGACATC
GAGGCTTTTATTAGACA---------------------------------------------------------------
--------------------------------------------------------------------------------
--------------------------------------------------------------------------------
--------------------------------------------------------------------------------
--------------------------------------------------------------------------------
--------------------------------------------------------------------------------
--------------------------------------------------------------------------------
--------------------------------------------------------------------------------
--------------------------------------------------------------------------------
--------------------------------------------------------------------------------
-----------------------ATGGTTTTCCGATTTGTTTTAAAGAGTCTAGTAAAAGCTATTCGATTCATTGCATTA
TTTAAATCCTTTAACAAAAATGATCAAGATTAATCTCGTTATTAAGTTCTAATGAAAGAGATGCTTAGGAATAAATCTAT
TTATCAATACCTATTGCTAATATCTGTAGTATTATTATTGATTTATAGCCATTATCTTTTTGATGAAGGGTTCATTAATA
ATTTTATTCAAGACAGTCACGTCAAGTTTGCTAATGCTGGAATTCTTACTGCATTATTAATATTCTTTTTGAGGTTTATC
AGTATTGTAATTCCAATATTGCCTGGGACATACTGTTCTATTCTGGCAGGGTATTTTTATGGAATTGAGACAGGCTTATC
GCTTATATTTGCAGCTGATTTTATTTCATGTGCGACTTCTTTCTTGATCTCGAGAAAGCTAGGCAGGGGTGTCGTAAGAA
CAATTTTGGGATCGAATCAAATGAAAAGAGTGGAGTCAATAAGTCAGAAATATTTAGAGAAGAACTTCTTTTTAATGACT
GGTTTATTGATGACGCAATTCTTTGACTTTGTTTGTTATGCGATAGGTCTAACAAAGGTAAAATGGAGTAAATTCTTCCC
AGCCCTAATTATAAGTATAATTATATCAGATGCTCCTTTTGTTTCAGGTGGGTCTGC---------GCTTAAGAATATAG
GGATTGTAAG----TCTAAGTGAATTATTAAATGGTGATGTTCAGGTACTTAAAGGGCCGGAATTGACAATCTTTATAGG
TTCCGTTGCCGCTATATTTTCTCTTGGTGTTTTGAGTAATTTTCTCAATAA-AGATGCTAATTTCCATCAAAAGGATGAA
CCTTAAAAGGTTGGCAAATGGTTTTGCATACTTTTTTACAGAATAACCTTTTATTTAATTATAAGTTTAAATT
=
> 3:67117-67368 + /Users/awi025/Geneious 2019.1 Data/temp/export-94folder/CP000095.gb
TAGTAGAGCGATATAGAACTGATTATTTTTATGAGTGCTATGAGTATGAAAATGCGAAGGGAAACAAAAATTATGAGTGG
AGTGATAGATGTTTTAAAAATCAGGAGGAATTATTGGAGTTCTTCGGTTATGAAATGATCGAAGACTTAAATTTAGATGC
CGTGTATGCAAGAAGAGTCGAAATGTTTACTGATGAGGATGAAAAAGAGTTGATGAAATTCTGTGATGATGGTAATCAAA
TAAAAGTAATGG
> 5:355896-356146 + /Users/awi025/Geneious 2019.1 Data/temp/export-94folder/CP000878.gb
TAGTAGAGCGTTATAGAACTGATTATTTTTATGAGAGTTATGAGTATGAGTATTCGAAAGGGAATAAAAGTTATGAGTGG
AGCGATCAATGTTTTCATAATCAGGAAGAATTATTAGAGTTCTTGGGATATGAAATGATAGAAGATTTAAATGCTGATGC
TGTCTATGCCAGAAGAATAAAGAGCTTTACTGATGAGGAT-AAAAAAAGTTTATTGACTTAAGTAAGAATGGATATCAAA
TCAAAGTGATTG
=
> 1:365788-410348 + /Users/awi025/Geneious 2019.1 Data/temp/export-94folder/BX548174.gb
TTGCTAAAACCTTTCTCTCCCCATTTTTATTTGGTTGTCCAGCATGATCATAGGAAATGTTAGAGGTTAAGACTTTCCAT
TTTGGTATTAATTCTTTATTGTTAAGCACCTCACCTGAAGATATTTTGCCCTCACCTTTACTTGTTATGAGATTTAAGTC
TCCCGTCTCTTTTGCTTTCACTGTTGTTGTCAAACCAAATGCTGCTCGACTACTAACGACAGAATCCAAAGTTAATTCAT
TTTTGGTTCTGATTTTTTTAATTATGTTTGAAGCTATTCCAAACCTTATAAAGGTGTCGAATTCATTTAATTTTCTATAA
GAAATTTGTTTCTCATCTCTCCAGTTATTTATTACTTCAGTTAAGCCTTCATAATCTCTTTGCCAATGAAAATAGCAAAC
CC------------------------------------------------------------------------------
--------------------------------------------------------------------------------
--------------------------------------------------------------------------------
--------------------------------------------------------------------------------
--------------------------------------------------------------------------------
--------------------------------------------------------------------------------
--------------------------------------------------------------------------------
--------------------------------------------------------------------------------
--------------------------------------------------------------------------------
--------------------------------------------------------------------------------
--------------------------------------------------------------------------------
--------------------------------------------------------------------------------
--------------------------------------------------------------------------------
--------------------------------------------------------------------------------
--------------------------------------------------------------------------------
--------------------------------------------------------------------------------
--------------------------------------------------------------------------------
--------------------------------------------------------------------------------
--------------------------------------------------------------------------------
--------------------------------------------------------------------------------
--------------------------------------------------------------------------------
--------------------------------------------------------------------------------
--------------------------------------------------------------------------------
--------------------------------------------------------------------------------
--------------------------------------------------------------------------------
--------------------------------------------------------------------------------
--------------------------------------------------------------------------------
--------------------------------------------------------------------------------
--------------------------------------------------------------------------------
--------------------------------------------------------------------------------
--------------------------------------------------------------------------------
--------------------------------------------------------------------------------
--------------------------------------------------------------------------------
--------------------------------------------------------------------------------
--------------------------------------------------------------------------------
--------------------------------------------------------------------------------
--------------------------------------------------------------------------------
--------------------------------------------------------------------------------
--------------------------------------------------------------------------------
--------------------------------------------------------------------------------
--------------------------------------------------------------------------------
--------------------------------------------------------------------------------
--------------------------------------------------------------------------------
--------------------------------------------------------------------------------
--------------------------------------------------------------------------------
--------------------------------------------------------------------------------
--------------------------------------------------------------------------------
--------------------------------------------------------------------------------
--------------------------------------------------------------------------------
--------------------------------------------------------------------------------
--------------------------------------------------------------------------------
--------------------------------------------------------------------------------
--------------------------------------------------------------------------------
--------------------------------------------------------------------------------
--------------------------------------------------------------------------------
--------------------------------------------------------------------------------
--------------------------------------------------------------------------------
--------------------------------------------------------------------------------
--------------------------------------------------------------------------------
--------------------------------------------------------------------------------
--------------------------------------------------------------------------------
--------------------------------------------------------------------------------
--------------------------------------------------------------------------------
--------------------------------------------------------------------------------
--------------------------------------------------------------------------------
--------------------------------------------------------------------------------
--------------------------------------------------------------------------------
--------------------------------------------------------------------------------
------------------------------------------------------------------------CACCTGCT
ATATCAACTCCTGGAAAACAATCTTTTGCTTCAGGATAATCAACAATTTTTTTTATTCTTTTATCATTCAACATTTCATT
TCTGAATTCGTCTAATCCTTTACCCCCTGCATACCACCTTGATGGAATAATCATTAATAAATGTCTAGGATTTAATTTCT
TCGCCTGTTCAATAAACCTATTGTAAATTGGTTTAGCACTCTTACCAAAACCACTATCAGATATTTGATAAGGGGGATTG
CCAATAACTACATCAAATTTCATATCAAAAAATAAATTAGGATTATCTTTATGAATGAATGGGTAAGCATATGTTTCTAA
CTCATCATTCCTATTGTAGGCATCCTGCGGGGCTCCACAATATTTACATCGTGAATTTACCCATAAATGATTTGATCGAC
TATAAAAAATATTTCCACTCTCATTTACTGATGCATCAAAAAGAGAATATTTGCTATCAGCTTTTTTGGAACAGTACAAA
GTCCTCCTACCCATGAGGCTTGTTAGTTCAGTTGTCGCGATTCCAAAAACTTGATTTTTAAAAATATTCTCAATACGTTT
CGTCTTCTCAGGTAATGTATTTACTAATTGCTTATCTAATCTTTTAGCTATTTCCCTTAAAAATATTCCTGATTTCAAGC
ATGGGTCTATAAACGTAGAAGTTTTATCCTCAAAAATTTCTTTTGGCAAACTGTCCAAGATTTCATTGGCTAATGATGGA
GTGGTAAAGACTTCATCGCTACTCAAATTAGCTAAACAATTTAGTACATCAGGATTATGTCTCTTTTTCATTTTTATTAA
TCTTCAGGAAATGAATTAAATCAAACTCAGCAATAGGCTCTGGTATAAAAGCTAATTCACCAAGATCTGAAAACAATGGC
AATGCATTTAGTTCTTCATTATTAATGATTGATTTGAAAGAATAGTCAAGTCGTTTCACTTTATATTTGGATATTAAACT
CCATTTTGAAAAAATAATAGGTGTATCACTTGAAGGGAGCTTTAAAGTCAATGCATCCCCCCAAGTAATATTTTTTGATA
AAAGAAATTTAATTACTCCAAAGAAATCAGTATCTTCTTTGTATTTATTCTCGTAAAATTTTTTTATTTTTTTAAAAAGT
CTTAATTGACATTTAGAAACATTTTCCTTCTGGATATCAATACCATAAAGGGATGAGACAGCAAGAAATATATCTATTTG
ATAATTTAATTTTATTGATTTATTTAACAATGAAATTGACTTAAGCTTTCTATCAAGTACTTCTATTAAAAAATTGCCAT
CGCCACATGCAGGCTCTAAAAAAGTAGAATCTAATCTTCTTGTTTCTTCATCAACAATATCCAGCATTCCATTAACTTCG
TTTGATGAAGTGAAAACTTCTCCATATTTTTCAATTTTTGTTTTAATATTCTTAATCATTCCGTAATTCTAAAATTTCGA
AAAATTTATACAACTAAGTTTTTAAAAATATTACCTTTATCTACATACTATAAAAATTTAAAATGTGGGAAAAACGTGGG
CAAAAGTCAACCTCTAGTGAACATTTACGAACAATACAAAACACTAGCATATCGCTACTAATAAGGTTATGACTAATAAT
TCTAGTTATAGCTTATTTTGCACGGTTGCTTTGGGAGCACTAGGTCGCAGGTTCCAATCCTTTAGCCCTGACTCTAGAAA
TCCAAGTTATAAAAAAGCTTCCTTAGACTCACTTTTTTTAGATAATTATGATGAAATACGTTTCCATCATAATCCCAAAA
AAAATGGAATCTCTATTTTTTTTTGATAACCATTAACACTATTTTTAATTGTTGTAATTTTGCATCATCGTATCCCGAAA
TTTCCTTTCGATGGGTAAGGTTTGAGAGGTTCTTTTGTTTGCAGAACCTAGTCCTTCGTTATAAACATATAAAAGTTTGG
TCCTACCGCTATTTTCGCCATTCACTCTAAATCCACGACCAAAATTAGTGCAGATATTTTTTCTTAATTCTTTTTCCCAA
GAAGTGCTGTTAGCACTAGTCATTATAAAAATGTAATTAGTGCAAATATAAGTGCAGAATTGCTATATTGTCGATATATC
TAGATATATTTGGTGTTTATAGATTCTTCTTGAATTTCTTAAAAGCTAGTGATAGAGAGGTTTCGAGGTATGCCCTCGTC
GGGACTTGAACCCGAGACCTCTCCCTTACCAAGGGAGTGCTCTACCGCTGAGCTACAAGGGC-TGAAAAAAAGTGGGCCG
GGTTGGATTTGAACCAACGTAGGCAGAGCCAGCGGATTTACAGTCCGCCCCCTTTAACCACTCGGGCACCGACCCCCAC-
-TATTT---GAACTTATCAG-TTAATGGT--CACTTTGTGTGAAAATGTTTTGGTTTTTTTGTTTCTTTCTAGATAGCAT
TTA-AAAGAAAAGACTTAATTGCTGA---------------------------------TGAATATTTTATTGATAAATG
GGCCAAACCTTAATTTGTTGGGTACTAGAGAACCTGAAATATATGGAAATAAAACCTTGAATGATATTGAAAAAGATTTA
AACAAAGTTGCTAAGGAAAAAAGTATTAATCTTGAATGCTTTCAAAGTAATCATGAAGGTGAAATCGTTGATAAAATACA
ATCCTCGGTAAGTAGTATCAGTGGAATCCTTATTAATGCCGGTGCTTTTACTCATACTTCAATTTCTATAAGAGATGCTT
TAATTGGATCAAAAATCCCATTTGTAGAACTACACATATCAAATATCTTTAGCAGGGAAGAATTTCGAAAAGAATCTTTT
CTTACAGACAAAGCAATAGGAATAATTAGTGGATTTGGTATTACAAGTTATTTTCTTGCTCTTGAGGGAATAATTGAATT
TTTAAGTATTAATAATTAAATGCTAGTAGATTTTAAAAGGCCCTCTTCTAATA---------------------------
----------------------------------------------------------TTAAATATTTATCCTCATTAT-
--------------------------------------------------------------------------------
-------------------------------------------CCTCAGAA-----------------------------
------------------------------------------------------------AGTTGGCTAGAGCAAGCTTT
ATCGAATCCAATAGAGATACTTATTGATCATGCTCATTGTGAAAGAAAAGCTGCTGGAGTTGCAATTCAATTAATGTTTA
GATATCCATCTGAACCTGACCTGGCAGAAGTTTTGAGCCCCATAGCAAGGGAAGAGTTGGAGCATTTTGAAAAAATACTG
GTTTTACTAAAGGATCTTGGTCATTCGCTTAAAGCTCTTAAGCCTCCCCCATATGGAGCTGAATTGGCGAAATGTGTCAG
GAAAGAGGAACCATATAGAATGTTAGATAGTTTCTTAATAGCAGGACTTATTGAAGCAAGAAGTCATGAAAGATTAAGTT
TACTAGCATTGAATT---CTGAGCACAAATCTTTCAAGTTGCTTTATGTGTC--TTTACTTGAAAGTGAAGCAAGACATT
TTGGAATTTATTGGAAACT-----AGCACAGACTAAATTCTCTAAAAATGAAACTAACAAA-----AGATTAGAGGAATT
ATCTAATATTGAATCGGAGATCTTATCCCAAACGTTTGCTTTGCCAAGAATTCATAGTT-----AATTGAATTTTGTTAT
TAATTTATGGGAATTAGAAATACTCTAAAAAATCTGCTTGGTTTTAAAAGTGATCTTGC---------------------
--------------------------------------------------------------------------------
--------------------------------------ATCATTA-----------------------------------
------ACAGTAGTTG----------------------------------------------------------------
--------------------------------------------------------------------------------
--------------------------------------------------------------------------------
--------------------------------------------------------------------------------
--------------------------------------------------------------------------------
--------------------------------------------------------------------------------
--------------------------------------------------------------------------------
--------------------------------------------------------------------------------
-----------------------------------------------------------------------GTGTAGGTC
CTGGAGATAGTTCTTTACTAACTTTTGCTGCAGTAGAAGCAATTAAAAAAGCAAAACTTATAGTTTTCCCAATTTCAAGT
GATAATAGAAAGAGTGCATCTGCGGAAATAG--TCAAAAAATAT-ATCAAATTCAAGAAAAAAATAC-------------
--------------------------------------------------------------------------------
--------------------------------------------------------------------------------
--------------------------------------------------------------------------------
--------------------------------------------------------------------------------
--------------------------------------------------------------------------------
--------------------------------------------------------------------------------
--------------------------------------------------------------------------------
--------------------------------------------------------------------------------
--------------------------------------------------------------------------------
--------------------------------------------------------------------------------
--------------------------------------------------------------------------------
--------------------------------------------------------------------------------
--------------------------------------------------------------------------------
--------------------------------------------------------------------------------
--------------------------------------------------------------------------------
--------------------------------------------------------------------------------
--------------------------------------------------------------------------------
--------------------------------------------------------------------------------
--------------------------------------------------------------------------------
--------------------------------------------------------------------------------
--------------------------------------------------------------------------------
--------------------------------------------------------------------------------
-------------------------------------------------------------------------------C
CATT-ATTTTTCCAATGGCAAGACAAGAATTTGATCCAGATCAAATCTGGTCTAGTGCTGTGGATATAATTGTTAAATCT
GTTAGAAACAATAAATCTGTTGCTTTACTTTGTCTTGGAGATCCTTCACTTTATGCAAGTTCCTCAAATATTCTGAGAAT
AATAAATAATAAT-------------------------------------------------------------------
--------------------------------------------------------------------------------
---TATCCTGAAATAATCACAAAGACAATACCAGGGATATCATCTATCTCAGCAGCAGCAGCTTTAAGTAATTTTGATTT
AGTAAAGAAAGGCGAGGCTTTGATAGTAAAAGAATGTCCTTCTTCTAAATCCGAATTAATAACTCTAATAATTCAGACTA
AAGCAAATAAAACAGTTTTAGTACTTATGAAAGTTGGGAAAAGATGGGGGTCAGTTAAAGAAATTTTAAAAAAAGAGAAA
ATCATTAATAAAGCTTTAATCGCTTTAAATGTAGGGATGCCTGATCAAATTATCCAACATGCTTCAAAATATAATGTGGA
GACAATGCCTTATTTTTCTTTAATTTTGATAAGACCTAATTAATGAAT---AAGGACAAATTTCTAAGAAATGATTTTAA
ATGGTCCATAAGTAGGCAAA-------TATTGTCTCTAATACTTGAAGATAAAGTAAG----------------------
--------------------------------------------------------------------------------
--------------------------------------------------------------------------------
--------------------------------------------------------------------------------
--------------------------------------------------------------------------------
--------------------------------------------------------------------------------
--------------------------------------------------------------------------------
--------------------------------------------------------------------------------
--------------------------------------------------------------------------------
--------------------------------------------------------------------------------
--------------------------------------------------------------------------------
--------------------------------------------------------------------------------
--------------------------------------------------------------------------------
--------------------------------------------------------------------------------
--------------------------------------------------------------------------------
--------------------------------------------------------------------------------
--------------------------------------------------------------------------------
--------------------------------------------------------------------------------
--------------------------------------------------------------------------------
--------------------------------------------------------------------------------
--------------------------------------------------------------------------------
--------------------------------------------------------------------------------
--------------------------------------------------------------------------------
--------------------------------------------------------------------------------
--------------------------------------------------------------------------------
--------------------------------------------------------------------------------
--------------------------------------------------------------------------------
--------------------------------------------------------------------------------
--------------------------------------------------------------------------------
--------------------------------------------------------------------------------
--------------------------------------------------------------------------------
--------------------------------------------------------------------------------
--------------------------------------------------------------------------------
--------------------------------------------------------------------------------
--------------------------------------------------------------------------------
--------------------------------------------------------------------------------
--------------------------------------------------------------------------------
-------------------------TGATATTTTTGTATGTGAATTAGTATGGGAAAGACTTTTTTAT-----ATCAATG
AACCTTCT--ATTGATGGATGGACTTCAAGTTCCTTAACTCCATCATATTGGTCAGAAAAATTTTCAAAAGCCCCTCAAA
TTATTTCAGAACGATCAGCTTCTGTTCATTTGACACGATCTATACCGAAAGATCACAAACAAAATTTAAAAAAAGTTCTA
AATTTTAAAGGTTATAAAATTAACGAACTCTATCCTAGAAGAACAAGAAGAGCAACTGCTGTCAATTGG-----------
------------------------------------------------------------------CTTATCTATTGGTC
TATTGACTCGAGTTCTTCTTTAGATGA--------TTTTCCTAAGTTACCTAAAATATCTCCCCCATCTCCTAATCCAGC
AAAAGGTCATTTTGGAGATCCTGAAATCAAATAAATAC------------------------------------------
--------------------------------------------------------------------------------
---------------------------------------------------------------TCCTGGATAGAG-----
--------------------------------------------------------------------------------
--------------------------------------------------------------------------------
--------------------------------------------------------------------------------
--------------------------------------------------------------------------------
--------------------------------------------------------------------------------
--------------------------------------------------------------------------------
--------------------------------------------------------------------------------
--------------------------------------------------------------------------------
--------------------------------------------------------------------------------
---------------------------------------------------------------------------TAAAA
GATAGTATTGAGGTTATAGTTGTAATAGAT--CTAATTTTTTTAG-GGGA---ATAATTGACTCTTCCATCAATAGCAAT
AATCGGAAGACCTAATGTTGGGAAGTCTACTTTGGTTAATAGGTTATGCCAAAGTAATGACGCAATTGTATTCGATAAAC
CAGGAGTTACTAGAGATAGAACTTATCAAAATGCTTCTTGGGCTGGGAGGGAATTTCAAGTTGTTGATACGGGAGGATTA
GTTTTTGAAGATGATAGTGAATTCCTCCCCGAGATTCGCACTCAAGTATTTTTAGCATTAGAAGAGGCTTCTCTTGCTTT
GTTTGTAGTTGATGGAAATCAAGGTGTAACTGACGGTGACTTATCCATAGCAAAATGGCTGAGAAATTCAGCTTGTAAGA
CAATTGTTGCAGTAAATAAATGTGAATCTACATCCTTAGGAGTTTCTTTGGCCTCTGAGTTCTGGAAATTGGGTTTAGGT
GAACCTTATCCTGTCTCTGCTATTCATGGCTCTGGAACGGGGGATCTATTAGACCTTGTTATTGATGGATTCC---CTAA
AGATTTAAATGTTGAAGATAAAGAGGATAAAATAATGATGTCAATTATTGGGAGACCAAATGTTGGTAAATCGAGTTTGT
TAAATGCTATTTGCGGAGAAAAAAGAGCAATAGTTAGTGATATAAGTGGGACTACAACTGATTCAATAGATACTC----T
TATTAAGAAAGATTCCCATCTATGGAAAATAGTGGATACAGCAGGAATAAGAAGAAAAAAAAATGTAAAATATGGAACTG
AATTTTTCGGAATTAATAGAGCTTTTAAATCTATTGATAGAAGTGATGTTTGTGTCCTAGTTATAGATGCTATAGATGGA
GTGACTGATCAAGATCAGAAATTGGCAGGGCGAATAGAAGAACAAGGTAGAGCATGTGTAATTGTAGTGAATAAATGGGA
TCTTGTAGAGAAGAATAATTCCACAATCTATCAAGTTGAAAAAGAACTTAGATCAAAATTATATTTTTTGCATTGGTCAA
AAATGATTTTCATTTCAGCTTTGACTGGTCAAAGAGTTCAAAATATTTTTGAGCATGCTCTTAGTGCTGTAACGCAACAT
AGAAGGAGAGTTACAACTTCAGTCGTTAATGAAGTTCTTAAGGAGGCTCTTGGATGGAAAAGTCCACCAACAAAGAGAAG
CGGAAAACAAGGAAGACTTTACTATGGGACTCAAGTAAAAAACCAGCCTCCAACTTTTACTCTTTTTGTAAATGACCCTA
AATTATTTGGAATTACATATAGAAGATATATTGAAAAACAAATAAGATTAAATCTTGGGTTTGAAGGGTCTCCAATAATT
TTACTTTGGAGAGGAAAACAGCAAAGAGACCTAGAAAAAGA--------GACATCAAAAAAGAATATTAATATTA---TT
CAAAAAGATTAATGAATATTCTCACTAAATTTCCTATTGGACAATATGTTGATGGTAATAGAAGTTGGTTAAGAATTGTC
GACAGTAGATTAAAGATAATTGCAGTATTTATTTTTCTAATTACTCCAATCTGGGCAGGCCCATTGTGGAGACTAAGTTT
AGTTATTTGTTTGCTATTTATTACTTTTATCAGTTTGTTACCCTTTAGAGTTTGGTGGCGATCACTTCTCTTCCTTTTAG
GATTATCAATGATAATTGGATTAATATCAACAATAGCATTTTCTGATATTCAATCTCTTGATAGCTCTTTAAGAGATCCG
AATGAATTGAACTTGATTTTAGAAAGTCAGAAAACTTGGAATATTTTAGAAATTCCATCTAAGAAAATAGGATTTATAAC
TCTT----------------------------------------------------------------------------
--------------------------------------------------------------------------------
-----------------------GGGTCTTATAACTTATCTTGGAAAGCT--TTCGAGTTAGGAATAAAAACTTCAACAT
TAATATTTACTGTTATTCATAGTGTGAATTTGATGCTGTTAACAACATTACAGGAGGATATAGTCTGGGCCTTAAGTTGG
TTTATGATTCCTTTTAGAAAAGTTGGGTTGCCTATTGATAAATGGCTTTTCCAATTACTTTTAGCATTGCGTTTTATTCC
TTTAGTTCAAGAAGAATTACAAAACATAATTAAATCAGTATCAGTTA---GATCAATAAATCTTAGAAGTTTGGGTTTTA
AGAAATCTATTAATGTTTTATTAACAATAATTGAAAGACTTTTTTTAAATATATTCTTAAGAATTGATCAAGGGGCAGAT
TCGTTACTTTCTAAAAAAAAAATAACTATAAAAACTTATAGATATAAAGCTTTT--------------------------
--------------------------------------------------------------------------------
---------------------------GATAAAAAAAATTCCC-TAACTTTTATTTTTAATTCATTATCGATTTGTTTTA
TATGCATAGCAATTTTTCTTAGAAAACAGTATGGTGCATTGTAAAT-AAATA---ATTTTTTAGT--TT-----------
--------------------------------------------------------------------------------
--------------------------------------------------------------------------------
----------------------GAGTT------CAGAGCGTTATTTAAATCACCCAACATTTGGAATGTTATATCAAGTC
TCTCTAGGGATTGAGGGAAAAGATATTTATGCGACTTTGTATGCACAAAAAATGTTTTTTTTAGTAGAAGTTAAACAACG
AGAAGTCTTTTTTGAAGTTATACCCTATTTAGATGCTCGAAATCAGTCTGAATTAAACTTGCAAAGAGCAAGAAGACAAG
GATCAGAAGATTTCTCAAAATGGGATAATTTATTTAGACAAACTTTTTTATAA--------------AATTTGGAAAT--
--TTCAAATTACTT---GCAAATTAAAAAACAATTACCTCTTAATGTAAATTTACTGGCTGTGAGTAAAGGGTTTAGTAG
TAA--AGAAATCAAAATTATAAATAATTTAGGACAAAATGATTTTGGGGAAAGTAGATTTCAAGAAGCTATTGAGAAGAA
AATCTTATTAGATGATTTAAAAAATATAAAATGGCATTTCATCGGAAGAGTGCAGACTAATAAAATAAGAAAAATAGTCC
AAAATTTTGAATATATTCATTCTGTAGACTCATATGAAAAATTGTTAAAGATTTCCAATGTTTCATTTGAAGAGAAGAGA
AATCCAATAGTAATGTTGCAAGTTAAATTAAGTGATGATCCAAATAAAGGAGGATTTAATCCTAAAGTATTGCTAGAAAA
ATGGGATCAGATTAAGGAATTTAAAAGTATCAAAATTAAAGGCCTAATGACTATCAACCCAAAGGGTTTGAGTTCAATAG
AAAATATTAAACTATTTAAAAAATGCAGGTACCTAGCAGATTCCCTCAAACTTCAGGATTGTTCAATGGGAATGTCTGGA
GACTGGGAGGAAGCGGTTAAAGCAGGATCTACTTGGCTAAGGTTAGGATCAACAATTTTTGGTAACAGAACATATTAG-T
CAGCAATTAATTATATTTTATAAAAATCTTGTTTTTAAACTTGCAGTAAACTATAAGTAACGTTATTTAAGTATAGGTAG
TT------TATTCAT-TCATAAAAGATGGATACCTTACTAAAGGTTTTTTGGCCTTA---GTTATCAA------TTTCAA
GAGGATTTAAAA-GTGTCACTTATTTCTCGATTAAAGGCAGTTGTTGCAGGGGATGATTTTCTGGATGATGATTTTGATG
AGTTGGATTATGCATCAGAGGATGAATTTAA---TGGTAAT---GATGATTTAAAACAAAATTATAAAAAATCGAATGCA
CTTTCAAATTCAAATCCATTTGAATTTATGAACAATAATAGGACATCAAATGTGGTAGGAATGCCAGGTATTGCTAATTC
ATCTTCAGAGGTAAACTTGATGGAGCCTAGAAGTTTTGATGAAATGCCTCAAGCAATACAGGCATTAAGAGAAAGAAAGA
CTGTAATTTTAAATTTGACTATGATGGATCCTGATCAAGCACAAAGAGCTGTTGATTTTGTTGCAGGAGGTACATATGCA
ATAGATGGTCATCAAGAAAGAGTCGGTGAAAGCATTTTTCTTTTTGCTCCTAGTTGTGTAAATGTAACTAGTTCTTTCCC
AGAGGAGGCTTCTCCCTCTAATGTTTCAAGCAAAAAAACATCTCAATATA--------AA-TT----TGAAACTAACACA
ACTCCAGAGCCAGCTTGGGGAGAATCTAAACTATCGGCTT-----ACAATTAACTAATCTG--TGACAAGTAAAATTGCA
GTAATTGGGTTTGGAAATATTGCAAAAGCTATTATAACTCCGCTATTTGATAAAAAATTACTAAAA-CCAAAGGATGTTT
ATTGTTTAGTAAATACAAAAAAAAGTTTAGAAAATATTAGAAAAAACTATAAATATGATATTAATATT-TTT-------C
AGGCAAACTCCAAAGGTTCGGAAATTATATGGGATTGCGAAGTTAAATTTCTCTCTGTAAAGCCTCAGCAACTTAAAAAT
ATA-----------------------------------------------------------------------------
------------------------ATTGAATTAGA------AAAAAATAAAAATTATTTATTGGTTTCTATTTTAGCTGG
TGTATCTTTAGAAAAACTTATAAAAAAATTTCCAAATCATAAATGTGTTAGGGTAGTGACTAATATTCCAATAACAATTG
GTAAAGGTTTAACTGGAATTTCATGG---GGAGATGAAATAAAGGAAGCTCAGAAGCAATTCATAAAAAGATTATTTGAA
AATTCTAGTAAAATTTATGAATTTCCTGAAGATT---TACTCGATATTTTTTTATCATTAACTTCTTCCGGGCCAGCTAT
AGTTGCCCTGATTATTGAAGCTTTAAGTGACGGAGGTTTAAGCGGCGGATTGCAAAAAAGACTTTCTGAAGAACTTGTTG
TAGAGATGATTTTAGGCACTGTTAGTTTAATAAAAGAAACTAATTTAACAACTGCTGAGCTTAAGAATATGGTAACTTCT
CCTGGGGGCACCACCATATCAGCACTAAGGGTTTTAGAAAATAGGAGTTTAAGGTCTGCTCTTATAGAAGCAGTAGTTTC
GGCCAGTAATCGTAGTAAAG-----AATTT--------CGTTAAG----GGTT-A-GATATTTTTATAGTATTTAAGTAA
AGTTTTTCCAGGGCTTCAATATTTTTTTTAATTGTATATCTTTCAATTACTCTTTCACGTCCTTTTTCCCCCAGAGCCTT
TGTGAATGAAGGATGATCTACCAAAATTGGAATTATAGTTTTTAATTGAGTGACAACATTTTCAGTAGAGATCACAATGC
CTGCTCCATTATCTAAAACTTCACCATCAGCTCCAGCATCAGTTGCAACACATGCCGTACCAGTGGACATTGCCTCTAAA
AGTGATAAAGATAGTCCCTCTATTAAACTTGGTAAAAAAAACACCTCTGCGATTTGCATAATTGCTACTCTGGTTTCTAA
ATCAGTTTCTGATCCCCACCAAATTAATTTATCTTTTCCTAGGTTAGAAA---AACTATTTTCCAGTGTAGGCTTCATTG
GTCCGTCTCCAACAATTACTAGTTTGCAATTATTAGTTTTTGTTTGACGCCAGGATTTTAAAAGAGCCTCAATATTTTTT
TCGTTAGCAATCCTTCCCATATATATAAATATTCTTCCTTCCCCTAG-------TTTACTTTTAACTAAATTATATTTTT
TACTTTTTACT--TTAACAGGTTGCCAAATACTTTCATCAACTCCATTTGGAATAATT---ATTTGCTTTTCTTTACTAA
CGCCTAGGTTTTCTAAAAGTGTTTTTTGAGGTTCTGAAAAAACAATTATTTTATGAAATTTAGCAAGAGAGGGCGCATAA
AGTTGATAAGTTAGTTGTTGAGTACTTGCAGTTAAGTTCCTATTATTTTTATCAAATGCGGGATGAAATGTCCCTACAAG
TGGGAGGTTTATTTGTTTGCAAAGTTCAGGCAATCTAAAGTCGAGAGGAGATAAAGTTAGACTTGCATGAACTATATCTG
GCTTTAATCTCTCTAATGAATGTCTTAGTTCTTTTTCTGCTCTTGGAGAAGGGATCGTATAAACTTGTGATTTAATTAAG
TAAGGAAGACTGACCTCAGGATCGTTGGCTAAAAATAAGGGTTTAGATTCGTTTGTATTAG---AGGGTTTATCAAAATG
TATAAAACTTACTTTATGGCCTCTCACTTTTAATTGTTCAGTAGTTAAATTTCCATAACTTACATTTCCACAAAAGGGAG
ATTTTTTACCTAACCAGGCAACATGAAC----------------------------------------------------
--------------------------------------------------------------------------------
--------------------------------------------------------------------------------
--------------------------------------------------------------------------------
--------------------------------------------------------------------------------
--------------------------------------------------------------------------------
--------------------------------------------------------------------------------
--------------------------------------------------------------------------------
--------------------------------------------------------------------------------
--------------------------------------------------------------------------------
--------------------------------------------------------------------------------
--------------------------------------------------------------------------------
--------------------------------------------------------------------------------
--------------------------------------------------------------------------------
--------------------------------------------------------------------------------
--------------------------------------------------------------------------------
--------------------------------------------------------------------------------
---------------------------------------CACATCAAATTAATCAACTATTTATAAAGTTAACAGTCAAA
GTTACAATCATCGAGATCTTTTAATTTA----------------------------------------------------
--------------------------------------------------------------------------------
--------------------------------------------------------------------------------
--------------------------------------------------------------------------------
--------------------------------------------------------------------------------
-------ATAACAATTTAACCCTTAATTATCTATAAAATTCTCTTAACATTTTTAGTGAAGATAATTCTTTTTCTAATTG
GGCAGAGATCCAATTTTCAACAATTGATAATATCTTAAGCCAAACTTTTTTAGGTCCTAATAATTCTCCATTTGATTTGA
TGGGTAATTCTGCAAAAAGAAGTCTTTGTAAAAGAGCAATTTCAGAAGCATTAACTTTTAAAATACTACGTTCATCTTCT
ACTGTAGAAAATCCCTCATTTGGTAAATAGGAACATTGCCAATCCCAGTTACCTAAGGGGGGGATGATAGCCTCGCCCGT
TTTACAGCAAAAATTTACGGGAATATTTATCCCTCCAATTGCTAATAAATGAATTAAAGATTGAAT-------ACTCA--
--TTGAAAGCATTTTGAAGTCCTCTTCACTTTCAAGGTTATATTCATAAATTCGATCTAAATGAA-TAAGTACGCTAGAT
AAGTAATCTTTTTGCTTGTCGTTGTTTCCAACTAATAAAAAGGTTAATTCAGTTATTGCTTGAGCTGCAGCAAGACATTC
AATATTTTTCCCCAACCCGTTGTAGCTTTTGAGAATTTTAATCTGACGAACAGACTTGAGACTTCTTTTTCCAAAGATCT
GAAAACTTAAATATGTTAACGGAGTAGCTGCAGCAAGACTACTTTTTGGACGCCTGGCACCTGGAGCTGCAAGCCTAATA
ATACCTTGTTCATCTGTTAAAACAGTAATTAATCTTCCACTCTCACCTAGCGGACTAGCTTTAATACAGAGACCTTTTAT
TCTACTTTC------GCCTGACATTTAAATAAGTCTAATTTCTTTAAAAATCTC---ATTAAAATT--------TGATGT
TCCAATACAATCTATACCTGAATCAAATAAATCAACAACTTGGGTTAGTGTTTTTATGCTTCCTACCACTTTTATAGAAT
TCTGGTTGCCAATAAATTTTAATATTTCAACTATATCAACTTTAGAAATAGC---AGCTCCAAAACCATCTCCAAATTGA
AAATTTGTTATTCCTAATTCAAGAGAAATTTCTATGGCTTTTTCAAAAAGTTCTTTATCTAATTTTG---------TTTT
GTTTATGATTATAGTGACTGGTAATTCTGAAGCATTAATACTCTCAATTTCACTAGCAAAACTATTTAAATCATTTTTAG
ATAGTTTTAGAAAATTAGGGATGTATTCTATTCCGCTTGCACCATTATCTTTTGCA------------------------
--------------------------------------------------------------------------------
--------------------------------------------------------------------------------
------------------------TAGCAAACAAATTCATCAATAAAATCAAGTGGTAAATCAGCTAATGGATAAGAAAT
TAGAGTATTTATATTTACTTTATGATTGTTTAATGCATCTTTTATAGGACTTAAAAAGTTAAGAGATGTAGAAACATTTC
TAATATTATATTTTTGAATTAAATCGCAGTTGGCATTTAATTCTTCCAAAGATAAATACGGATTAATTATTATTGCATGT
ATCTTTTCATTTAATTCATAATC---------------------------------------------------------
-----GATATTAAACATT--------------------------------------------------------------
--------------------------------------------------------------------------------
----------------------------------------------------TTTAGTATTATTTAGACTGGATTAATCC
ATAACCACCATGATTCCTTTTATAAATAACTTGTAGTTCATTATTTAATTTATTTCTAAATAAATAAAAATCATGATCAA
TAAAATCTAATTGTTTTCTAGCCTCTTCCAAAGAGATAGGAATCATTTCAAAATATTTTTTTTTAATAGATGGTTCAGGT
AATCTCACCTCTCTTTCCTCGTTGAATATATCTTTATCTATAGAATCTGATTCTTCAATTGC------ATTGGAATAAGA
ATTTTTATTCTTTACAAGATTATTATGTAATTTTTTATTATGCCTCTCTTTATATTTCCGTAGTTTTCTACAAAGTTTAT
TTGAAACCAAATCAATACTTGAATATAGATTCTCTGTTTTTTCTTCAGCTCTGATAATAGTTCCATTAGCAAAAATTGTA
ACTTCAGCTGTTTGGAATGAAACTCTTGGATTCTTTTCGATTGAAAGGTGTATATCTGCTTCTTTAACGATATCCTTATA
GTGATGCGTTGCTTTTTCTATTTTTGCCTCAGTATATTCTTTTAAAGGTCCTGTAAGTTCGAGATTCTTTCCATGGATTA
AAATTTTC------------------------------------------------------------------------
--------------------------------------------------------------------------------
--------------------------------ATAATAAATCTAAAAATATTTTCATATTTCCTAAATCTACATAACTAT
GATTAATAGAACATCAATAATTAAACAACCTGATAAAATTTCATTTTTTTATGACGTATATAAATTACAAAAAGAATATC
AAGACTCATTAATTTCAGGTAAATCAAATATGAATTTTATTTGGTTAGGCGAGCATCAACTTTGCTATACAGTCGGAAGA
GGTTCGAATATGGATAACTTGCTTTTCTCAGCAGATG------AACAAGATGTATTTAAAATTGATAGAGGTGGTGAGGT
TACATGCCATATGCCAGGACAGTTAGTCACTTATTTAGTTTTAGATTTGAGTAATTTAAATAAAGATTTAAATTGGTATT
TAAGAAAAATTGAAAAAATAATTATTAAAACTCTAAGGAGTTTTAATATTAATTGCTCTACTAAAGATGGATTTACAGGT
GTGTGGATAGGAGAAAGGAAAATTGCTTCAATCGGTATTGGATGCAAACGGTGGGTAACAATTCATGGCTTCTCAATAAA
CGTTAACTGCAAATTAGAAAATTTTAATAAGATTGTTCCTTGCGGTATTAAGGGCTGCCAAATGGTAAATATGTCTGATT
ACAATAAAAATGTAGATATAAAAGAAGTTAAGAAAATTGTTAAAAAAATCATTCATGAAGAGTTTAATTTTAATTTTGTA
TCAGAATAGAAACTTAAAAGATTTGGAAA---------------------------------------------------
---------------------------------------------------TTTCATAAA--------------------
-----------------------------------------------------------TATGAAAGAATTAGCATATT-
-GGC----------------------------------------------------------------------------
---------------------------------------------------------------------CTGCAGCA---
---AAATCTCTTTCAAAAAATGAAAAATTTACAAGTACAAGGAAAGATATAAATAATCTTGATCATGTTGATCAAATATG
GGAATACTTAAAATTAAGATGTGGGAATACAATAGCTATTAATGATTTGAGAGGAAAAAATAAAGAAAAAATTTCCTATT
CTGAGTTAGCTGATTTAATCACTAAAGTCTCTAATTCTTTTAAAAATTATGGATTAGTTAAAGGTGATGTTGTCACCTTA
ATATCTGAAAACTCACCAAGATGGTTAATAGCTGACCAAGGGTTGATGCGATTAGGAGCTATTAATGCTGTAAGAGGTAT
TAATTCACCTTCAGTAGAATTAGAGTACATAATTGAGCATTCTAATTCTGTTGGTCTAATTGTTCAATCTAAAGAAGTCT
GGTTAAAATTAAATAAAAAAAATGAATTAAAAAAAAGATTCAAATTTATAATTAATCTGGAAGATGAACAATTTGAAGAT
CTAATAAATTGGCCTGAATTTATAAAAGCTGGAGAGGAAAATCTTTTAAAAAATAATAGT--TTCGAAAAA-------TA
TAATCA----TCAGATTAACGATAT-------TGCCAGCATTCTCTATACATCAGGGACAACAGGTAAACCAAAAGGTGT
TCCCTTAACACATGCAAACTTTTTACATCAAATCATTAATCTGGCCAATATCGCCGATCCAGAACCGGGAACTTCTGTCT
TGAGTGTATTACCTATCTGGCATTCGTATGAAAGAAGTGCAGAATATTTCTTTTTTTCATGCGGGTGTACTCAATTTTAT
ACAAATCCAAAATTCCTGAAAGATGATATTAAACAAGTTAAGCCAGTTGTTATGGCTACTGTCCCTAGGCTATGGGAGGC
CATTCACGATGGCTTTTTCTTGGCTTTAAAAAAAATGCCTCCTAAAAAACAGAAAATTATAAAGATCTTGATAAAGAATA
GTTCTATTTTTAAAAGAAATTTAAGAAAGATCAGAAATTTAGAAATTAATCAAGTAAGTTCCTTAGCAAAA----ATAT-
--CTTTGACAATATCTGTAATA-GGAAGATTTTTTATACAT---AAGATATCTTCTACTTTTTTATGGCCAAGTATTTTG
AAACAATTATGTGGAGAAAAACTAAAATTTCCAATCAATGGTGGGGGTGCTTTACCTGAGCACGTAGATTTGTTTTTTGA
ATCTTTAGGTATAGATGTTCTAGTCGGTTATGGATTAACAGAAACCAGTCCAGTACTCACTTGTAGAAGAAGAGAACTTA
ATGTTAGGGGATCTTCTGGACAACCATTGGCATTTACTGAAATTAAAATAATGAATGAAGAAAAAGATAAGATTTTGAAA
TTTAAAGAGATAGGCAAGATTCTTGTTAAAGGACCTCAAGTAATGAAAGGTTATTTGAATAATATTTCAGCTACTAAAGA
TGTTTTATCAAAAGATGGTTGGTTTGATACTGGAGATTTAGGTTTTCTTATTCCAAATGGATCTTTGGTTATAACAGGGC
GAGCGAAGGATACGATAGTTCTTTCTAGTGGAGAAAATATAGAGCCAAATCCCCTTGAAACTGAGATTCTTAGTTCTGAA
TTTATTAAT----CAAGTTCAATTAGTAGGTCAAGATAAAAAATGTTTAACAGCACTTGTCGCTCCAAACATAGAATTAG
TAGAAAATAAATTCTTTGAAAATGAT----ATTTCCAAAT------TAAATTCGAA--------TAAAAAAATTGGTTT-
-----GTTTTTTAAGTCGCAGATAAATAATTTGCTAAAAAATAGATTAGGAGCAAGATTTGAGGAACAG--ATATTAGAA
TGCTATTTTGTTGATGCTTTTACTTTAGAAAATGGTTTATTGACTCAAACTCTTAAGCAGAAAAGAAGAGAAATAGTTGA
TTTATATTCAACACATATAGAAGAAATGTATAAAAAATAAATTAAAAAAGAAAATCCTCTTTGATATCTCTATATTGAAA
GGGTAAATTAAT--------------------------------------------------------------------
--------------------TTTTTATGGAAACTAAAAACTCTATATCCATCAAACGTTCAATAGCAATAAAAGCTATTG
TTACCCCTACTTGGAAAGAAGATGCTGAGAAGGAATTAAGTAATGCGATTTCTGCAGTTGACCAACAATTATCACAACTT
GAACAAGAAGGTCAACAAATAGTTAGTAATATAAGATCCCAGTCAGTAAATCCATTAGATCCAAGAGTTCAAGAGCAAGT
TGGCCAAGTTCAGCAACAAGTTGGTGCGAAAAGAAACGAACTTGAAGAGCAAAAAAGAAATCTATTGCAACAACAAAGCC
AAGTTCGTGATTTAAAAATGGATGAAATTGTTGATCAAGGTCAGGTTGATAGCTTTTGTGATGTTTCGGTTGGAGATAAT
CTTATTAAGAAGATGCAAGTTTCAATAACAGTTAAAGATGGGATAATTCAATCGAT------------------------
--------------------------------------------------------------------------------
--------------------------------------------------------------------------------
--------------------------------------------------------------------------------
--------------------------------------------------------------------------------
--------------------------------------------------------------------------------
--------------------------------------------------------------------------------
--------------------------------------------------------------------------------
--------------------------------------------------------------------------------
--------------------------------------------------------------------------------
--------------------------------------------------------------------------------
--------------------------------------------------------------------------------
--------------------------------------------------------------------------------
--------------------------------------------------------------------------------
--------------------------------------------------------------------------------
--------------------------------------------------------------------------------
--------------------------------------------------------------------------------
--------------------------------------------------------------------------------
--------------------------------------------------------------------------------
--------------------------------------------------------------------------------
--------------------------------------------------------------------------------
--------------------------------------------------------------------------------
--------------------------------------------------------------------------------
--------------------------------------------------------------------------------
--------------------------------------------------------------------------------
--------------------------------------------------------------------------------
--------------------------------------------------------------------------------
--------------------------------------------------------------------------------
--------------------------------------------------------------------------------
--------------------------------------------------------------------------------
--------------------------------------------------------------------------------
--------------------------------------------------------------------------------
--------------------------------------------------------------------------------
--------------------------------------------------------------------------------
--------------------------------------------------------------------------------
--------------------------------------------------------------------------------
--------------------------------------------------------------------------------
--------------------------------------------------------------------------------
--------------------------------------------------------------------------------
--------------------------------------------------------------------------------
--------------------------------------------------------------------------------
--------------------------------------------------------------------------------
--------------------------------------------------------------------------------
--------------------------------------------------------------------------------
--------------------------------------------------------------------------------
--------------------------------------------------------------------------------
--------------------------------------------------------------------------------
--------------------------------------------------------------------------------
--------------------------------------------------------------------------------
--------------------------------------------------------------------------------
--------------------------------------------------------------------------------
--------------------------------------------------------------------------------
--------------------------------------------------------------------------------
--------------------------------------------------------------------------------
--------------------------------------------------------------------------------
---------------------TAATAACAACGAATAAATTTAAAAGTTTAAATTCCTTTTTGAATGTAAATCATAGTTTC
TTTGGGGCAAATTTTGTCATGCCTTCACTAAATTTTCGATCGCTTTTACTCTTTCAGAATCGCCTATAAGGTTATTGAAT
TTTAATTTTTTCTAAATTCCATTTATCAAATATTAGTTTCATTTCTCTTTCGTAGAATCTTACTTTCTTTGAGAAAGGTA
GTTGTTGAATAATTATTCCAAAGGGGAATTTAAAAAAAGAAGAAACATAAACAATATAAAACTCGACAAATGAAGGTTTT
GGTGGGAGAGGTAAATTTTTTAAATATGCCCAATCAATGCATGGTTTTAGTTGCTTATCACTAGCAGCAATATTTTTTTT
ACATCTCCAGTAAGAGAATAGATAAATGCCTATAAAAATCGGTAGTGGAAGAAGTCGCAACATTAAATATCAAGGATAAT
TTTTCTTCTCATTGATTCACACTTATATTTGATAATAAATGGATAGTTTTGTTTTTATGGAAATTCTGCTCATTGGATTA
TCACTAGGTCACATCAAAATTTGAGATTTGTTTTAATCATTTTGCCAGAAATTAAAATTTTGTCCTTTACTCTTTACCTT
TAAATAAATCAACTTTGATATCAAAAGTAACCACTATTCCAATGCTTATTAGCAATAATCCAATCGCAATTTGAGCTGAA
GGTAAAACCATATAAAACTTATTTGCATTCACCCTATCTAATCCATTCAAGTATCGATGAAAGATTTAGTAATATTAAAT
TAAAATAAAGCAGTACATTTCAACATGGCACGAGCAGAAAATGATCTTGATATCTATTATGCAGTAGGTAATGCGAATAC
TCAAAGACAAGAAAGTGAAATTGCAGCAATAATCAATAATAGGAATTCTGGAGGGTGGAAATTAATCTCAACATGTACCG
CAATTGTGGATACTAAAAATCAATTTTCAAACCTTTATTTATTCTGGGAAAAGAAATAGTGTGTAAACACTACATTGAAT
TGAAATCTTTTCCATTCGATTAATAACATCAGAAACTCCTCATATACAAATTTCTGATCACTAAACACTCCGATTCTTAA
GAATTGGGTGTTTTTTTAATGCAATTAAGTCTGAAGAGGTATAACTGTCATATGTGACAATTAAGTAATATTACTCACCC
CCTTCCACGAAAAAGAAATATATGTAATAGTTTATTGTTGTGTGTAGGAGAGTTTTTACTGAAACAGTGGAAACAAGGAA
ACACTTGATTCGGTAAAACCAGAAAAAGACCTCTAGAAATAGGGGTCTTTTTTTGTGCAAATGATCTCTAATCCACCTGT
AACTCGATATCCTTTTT---------------------------------------------------------------
----------------------ATTACTTTCTTAATCTTCTATGGTTCCCTATA-GAACCTGTTTTTGTATAATATGAAT
AACACGGATTTAGTGAGTCTGACGTA--GAAAAGTGTAGACACTTTTGTAGACACCACCACCAGATCCCTTACTATAACT
GATCTTGTATGTCTCACGAAATA---------------------------------------------------------
--------------------------------------------------------------------------------
-----------------------------------------------------------------------TTTATGCCA
GCTCTTAGTTCTACTATGACTGAAGGCAAAATTGTTGAATGGTTAAAGAATCCTGGAGATAAAGTTGAAAGAGGAGAATC
TGTTTTAGTTGTTGAATCAGATAAAGCTGATATGGATGTTGAATCTTTTCAAGATGGATATCTTGCTGCAGTACTAATGC
CAGCTGGTAGTACTGCTCCAGTTGGTGAAACCATTGGACTTATTGTAGAGAATCAGGATGAGATAGCTTCTATACAAGAA
CAAAATAA---AGGTAAACAGACT---GAAGTATCAAGTGATGGTCAACTCGAATTACCAAATAATAAACCTGAAATAAA
AGAAGAAAAGCAAAAAGAGGTGCCTCAAAA--------------------------------------------------
--------------------------------------------------------------------------------
--------------------------------------------------------------------------------
----------------------TAATGAGCAGGAAGTCGAGATTAAAAGGGAAAAAGTGCTAATTACCTCTA--------
--------------------------------------------------------------------------------
----------------------------ATGAGATTCAATTTAACGCCTCTA--CTAGTAATAATTCTT----CAAGAGT
AATAGCATCTCCAAGGGCAAAAAAACTTGCTTCTACAATGGGAGTCGAATTAGCAAAAGTGCATGGATCAGGACCTCATG
GAAGGATTCAGGCTGATGATGTATTGAAGGCAAATGGCCAACCTGTGTCTATTCCATGGATAGGAGAGGGAAGTTCTCCC
GCCAG---TATTTCTAGTCCTCATGTTCAAGCCGAAA-------------------------------------------
---------------------------------GCAAGT-----------------------------------------
--------CAGAGACATTAGGG-AATAGTTTTGGAAACCCCGGGGAAACTGTACAATTTAATACTCTTCAAAAAGCTGTA
AATAAGAATATGGAATCAAGTTTAAATGTTCCATGTTTTAGAGTTGGGTATTCAATTAATACTGATAAATTGGATAATTT
TTACAAGAAAGTAAAGCAAAATGGAGTTACTATGACTGCGTTGTTAGTCAAGGCAGTTGCAAAGACACTTAAAAAACATC
CCCAAGTTAATTCAAGCTT---TTCAGAAAACGGAATTTCTTATCCAGAAAATATAAATATTGCTGTGGCTGTTGCTATG
GAAGATGGAGGGTTGATAACTCCAGTATTAAAAGAACCTTGTAACACTGATTTATTTGAATTATCTAGAGAGTGGAAAGA
TCTTGTGAAAAGATCTAGAGCAAAACAATTAGAACCAGATGAATACTCAACAGGAACATTTACTTTGTCAAATTTAGGAA
TGTTTGGTGTTGACAGGTTTGATGCAATACTTCCACCAGGTACAGGTGCGATTTTAGCCATAGCATCATCGAAGCCAACA
GTTGTTGCTAATAATGATGGCTCAATATCTGTTAAAAAAATAATGCAAGTAAACTTAACCGCTGATCATAGAGTAATTTA
TGGTGCTGATGGTGCATCATTCTTAAAAGACTTGTCTTCTCTCATTGAAAACGAGCCAGAAACACTTGTAGCCTAAATAT
AATTGAATTTTGAAATTCATAATGAAGAAATAGATCATAAGCTAGAAGCTTATGATTATATTCTTGATGAAACATTAATT
GCTAATAAACCTTCTAAAGTAAGGCACGAATCTAGATTAATGATAGTTAGAGATAGTTCATTAGAAGAAGACTTTACAAC
AAATAAATATACAAAGA---------------------------------------------------------------
--------------------------------------------------------------------------------
--------------------------------------------------------------------------------
--------------------------------------------------------------------------------
--------------------------------------------------------------------------------
--------------------------------------------------------------------------------
--------------------------------------------------------------------------------
--------------------------------------------------------------------------------
--------------------------------------------------------------------------------
--------------------------------------------------------------------------------
--------------------------------------------------------------------------------
--------------------------------------------------------------------------------
--------------------------------------------------------------------------------
--------------------------------------------------------------------------------
--------------------------------------------------------------------------------
--------------------------------------------------------------------------------
--------------------------------------------------------------------------------
--------------------------------------------------------------------------------
--------------------------------------------------------------------------------
--------------------------------------------------------------------------------
--------------------------------------------------------------------------------
--------------------------------------------------------------------------------
--------------------------------------------------------------------------------
--------------------------------------------------------------------------------
--------------------------------------------------------------------------------
--------------------------------------------------------------------------------
--------------------------------------------------------------------------------
--------------------------------------------------------------------------------
--------------------------------------------------------------------------------
--------------------------------------------------------------------------------
--------------------------------------------------------------------------------
--------------------------------------------------------------------------------
--------------------------------------------------------------------------------
--------------------------------------------------------------------------------
--------------------------------------------------------------------------------
--------------------------------------------------------------------------------
--------------------------------------------------------------------------------
--------------------------------------------------------------------------------
--------------------------------------------------------------------------------
--------------------------------------------------------------------------------
--------------------------------------------------------------------------------
--------------------------------------------------------------------------------
--------------------------------------------------------------------------------
--------------------------------------------------------------------------------
--------------------------------------------------------------------------------
--------------------------------------------------------------------------------
--------------------------------------------------------------------------------
--------------------------------------------------------------------------------
--------------------------------------------------------------------------------
--------------------------------------------------------------------------------
--------------------------------------------------------------------------------
--------------------------------------------------------------------------------
--------------------------------------------------------------------------------
--------------------------------------------------------------------------------
--------------------------------------------------------------------------------
--------------------------------------------------------------------------------
--------------------------------------------------------------------------------
--------------------------------------------------------------------------------
--------------------------------------------------------------------------------
--------------------------------------------------------------------------------
--------------------------------------------------------------------------------
--------------------------------------------------------------------------------
--------------------------------------------------------------------------------
--------------------------------------------------------------------------------
--------------------------------------------------------------------------------
--------------------------------------------------------------------------------
--------------------------------------------------------------------------------
--------------------------------------------------------------------------------
--------------------------------------------------------------------------------
--------------------------------------------------------------------------------
--------------------------------------------------------------------------------
--------------------------------------------------------------------------------
--------------------------------------------------------------------------------
--------------------------------------------------------------------------------
--------------------------------------------------------------------------------
-------------------------------------------------------------ATCTCTTGGACGAACTTAG
AAAGGGTGATTTGGTCGTTGTAAATGATACGAAGGTGATGAAAGCAAGGTTAAAGGTTGAATTAGAAAATGGGAAATTAG
TCGAATTATTAGTTTTGGAGAAAGCAGATCAATCTACTTGGCTATGTTTAGCAAGGCCTGCTAAAAAGTTAAAAATAAAC
AGTCAATTAAATTTAAAATCATCCTTGGCAAAAGATA------TAAAATTGCATATTTCTGGGACTGATAAAGAAACTGG
AGGAAGATTTATCAAGTTTCCAGAAAATATAAATGATCTAATTTCAATGAATAATCTCCTTGATATATATGGAGAAACTC
CCCTCCCTCCATATATAAAAAGCGCCGAAGAAGAATC---TTTTCATGAAAATAGTTATCAAACTGAGTATGCAAGTAAT
CCTGGAGCAGTTGCTGCTCCAACAGCAGGATTACATTTAAGTAAAAGTCTTATTTCAAATTTAAAAAAAAAAGGCATATT
AGTTATGCCAATTACTTTGCATGTAGGTTATGGAACATTTAAGCCAATTGATCAAGAAGATTTATCTAATTTAAAACTTC
ATAAAGAGTGGGTCAGGGTTAGTAGTGAAGTCGTAGAAGAAATAAAA----AGAGTAAAAAAAACGGACAGAAGAGTAAT
AGCTATTGGAACTACAAGTGTAAGAGCTCTTGAAAGTTGCTATTCGTATGAAATGGGAGACTTAATTCCTATAGATAAGT
ATGTTGATTTAGTAATTAAGCCAGGTTATAAATTCAAAGTAGTTGATGGATTATTAACTAATTTTCATCTTCCAAAGAGT
TCATTATTACTACTAGTAAGCGCAATGATTGGTAGAGAAAGATTACTAAATCTTTATAAAAAAGCCATAAGAGAAAAATT
TAGATTCTTCTCTTATGGCGATGCTATGTATATTTCACCAGATTCATTTCTGGTGAAAAAATAAA---------------
----------------------------------TTTAAGCTTTAACTGGCTCCTCAATTATTCCATTTGGAACTTCGGT
AAACATAATTGATGATAAATACCTCTCAGCTAAATCTGGTAAAACAACCACTATAGTTTTTCCTGCATATTCATCTTGCT
CAGCTAATCTAACAGCAGCAGCAGCAGCAGCTCCACAAGATATTCCCACGAGAAGCCCCTCTTCTTTTGCCAATCTAAGA
GCCATCTCGATTGATTCATCATTAGTAACCTGCTCAACTTTATCAACAATTGATAAATCAAGGTTTTTAGGAATAAATCC
TGCGCCTATTCCTTGTATTTTGTGTGGTCCAGATTTAACTTCTTCGCCATTCATTGTCTGTGTAATAACAGGGCTATGTG
ATGGTTCTACTGCTACAGAAACAATATTCTTGCCCTTCTCTTGTTTGATGTATCTTGAAACTCCTGTAATTGTTCCACCT
GTTCCAACCCCTGCAACAAAAACATCAATCTCACCATCGCAATCATCCCAAATTTCAGGCCCAGTTGTTTTGAAATGAAT
TTCTGGGTTTGCTGGATTATCAAATTGACCTGGCATGAAATATTTAGAGGGATTACTTTCTGCGATCTCTTTAGCTTTGG
CAATTGCTCCTGGCATACCTTTAGAAGCCTCTGTTAAAACAATTTCGGCGCCCAATACTGCCATCACCCTTCTCCTCTCA
ATAGACATAGATTCTGGCATTGTAAGGACTAGTTTGTAACCTCTTGCTGAAGCTGTAAAAGCTAAGGCAATTCCAGTATT
TCCAGAGGTAGGTTCAACGATAGTTTTGTCTTTTGTAAGTTTTCCGCTTTTCTCCGCATCCCATATCATGTTTGCACCAA
TCCTGCATTTAACACTATATGCAGGATTTCTACCTTCAATTTTTGCTAATACAGTAGCTTTAGCGTTTTTAGTAACTGAT
TTTAATTTTACTAATGGAGTGTTTCCAATAGCAAAGCTGTTGTCCTCATAAATTTTTGCCATTTATATGTTGA-AAAATA
TATATTA-----AT-ACTAACTATTATTTAATAAAAAGAGTACATAAGTT------TTTATACGGTAAAT--ACTAGGTA
TTTAAAAA----TTATTTAAT-----------------------------------------------------------
------------------------------------GCTTCAGAAAAGGCTCTCCATAAGTGATCTTTATCTTCTAGTCC
AACAGATACTCTAATAAGGTGCGAAGGAATGTTAAAACTTTCAACCCAATCTAATTCGTCATAATGAGCTAATAAAACAT
AAGGACATACAAGGGTAAATTTTGTACCTAAACTAGGTCCTTTTGATATTTGAAGAGAATCATAAAACTTTTTAGCTTTC
TCAAGACCTCCTTTTAATTCAAACGATAATAAGCAACCATATCCCCCATCAGAAGTAAGTATGGAATTGAAATTAGGACA
ATTTTCGGGATGGAAAATATTTTTGATCTCTTTACGGTTTTCTAATCTTTTTTTTAATTCTAAACATGCTTTATTTTGCT
CAAAAACTCTTTGT-------TTTACATCTCTACTAGCTTTTTCGAGTGAAACCATATCGCCATCTGAAAGCAT------
---------------------------------------TGGAAGGTTGACTTCATTTACGGCATTTCTAAACTGATCAA
TCCATCTGCTTTTTGGATT--TAGTATTAGTGACCCAGCAAGAATATCCCCGCTACCGGAAAAGATTTTTGTTAGTGAAG
TGAAAACGATATCTGCATGTTCTAAAGAATT-----TATATTTAAATTTGAACCAATAGTATCGTCAACTATCACAGGTA
TATTTAATTTATTAGCTATTTCTGAAATTTTTTTTATGTTCACACATTTGAGCATTGGATTACTTGGTAATTCAATTATC
AAGGCTGCTGGATTTATTTTTATCATTTCTAATTCAATATCCTTGCAATTTTCTTCTGTTATTAACTTGGCTCCATGAAA
GATATTCATTGGTAATTTAAGTACATCTACATATGGAAAACCAATTTGAAGTGTAGGTCTATCTGGAAATAATTTATATA
TTATTTCT------AATGA-TGTGTATAACGCTGACATGCCAGATGAGGTCAAGTGAACATCATTAGAGTT---------
-TGTTTTTGTAAACTTAGAAATTCTATCTTTTAT----TCTTTGACAACTTTCTATCGCTAAAGATTTCGAAGGGCAATC
CTCTAGGCCCAATTCAATTGCAGCCGCTCTTGAAGATATACCGAGACCGGTATGTTGCCAAAAATATCTTGCATATTTGC
TCGCTGATTCTCTAGTAATTAAA-----AAAGCTAAATTATGCCTTCTTTCAATATATGTAGATCCTTTAGAAGAATTTC
TAT-------CACAGTATTTTTTTGCTTTTAAAGCTATTCTTTCATTTGGATAAGGC---CAGATACCTAC---------
---------------------------------------ATCATTTAAGTGACTTTCTTTTTTTACCTTTTCACATAATC
TTTTTACTAAAGGATTGAGTCC----------------------------------------------------------
-------AAAACGAGGATAGATTGACTTTAACAATTCCATGCATTTTGGATTTTTTTCCTCATAATTAATTACATCTTTC
CAAGTTGGTAAAGCTACAGAAACAGCATGTTCATTATCAGGAATCGAATACCCCAACTCTAAACTTCTCCATATTGGATT
TTTTAGTAAATTCCT--CACTTTTTAGAATCTATTTAAGGCAAATAAGATATCTGAAATTAAATCATTTGTATCTTCACA
ACCTACCGACAATCTTATAAGTGAATCATCAATACCTAGGAGGTTTTTTGTTTTGTCATCAACAGATGCATGAGTCATTG
TTGCTGGGTGGCAAATTAAACTTTCAACACCACCAAGACTCTCTGCTAATGAGAAATATCTGAGTGATTTACAAAATTTA
AAAGTGTCCGATTTGTTTAAATTTAATTTAAGGGTGATCATTGAACCACCAGATTTCATTTGTGATTTTGCTAAATTAAA
TTGTGGATGTTTTTGATTAAAGGGATAAAAAACTTTACTAATTATTCTATGATTTGCAATTTCCTTAGAAATTATCTCTG
CACTTTTTGTTTGTTGTTCGATTCTTAGAGGGAGAGTTTTTACCCCTCTTGTAATTAACCATGTATCAAAAGGCGAGGGT
TGAAGTCCTAAAGCTTTTTGAGAGAAAAGCATCTTACTATTCCATTCCTCATTGTTTGTTAGGACTGCTCCACCAAGTGC
ATCACTATGGCCATTTATAAATTTTGTTGTACTTATAAGAGATAGTGTTGCGCCTAGTTCTAGAGGTTTTTGAATAAGAG
CTGTAGAAAAGGTATTATCTAGAACAACAGGTATTTTGTACTTATTAGCTTCATCACAAATAAGTTTAATATCAAGTACT
TTCAAAAGAGGATTTGTTGGACTTTCGAGCCAGATTAAAGTTGGCTGAAAGTCTTTAAT---TTTTTTTAAATTTTCTTT
ATTTGC------TAAATCTGTATATAAAACTTGTATTCCAAATTTTTTGAATATTTTATCGAACATTCTTACAGTACAAC
CATATAGATTTGACTCGCATAGTATTTTATCGCCTGATTTTAATGAAGATGTAATTGCAGTTACTGCACTTATGCCAGAC
CCAAAAATTGTACAATATTTGGATTCTTCTATGGATTTAAGTATATTTTCTAGAATTTTAAAGTTTGGATTACCTGATCT
GGTGTAATCGAAATTGCCCTTATTACCATGTTTAAATGTTGAGGTAGAAAAAATTGGTGGCATGACACATCCAGTTTCTT
CAGAAAATGTTTCTCCATGATGAATTGATAAGGTTTTAACACC--TGGCTTTTTGATAATATTTTTCTTATTTCCCATTG
TTTTC-AAAATAAGAATTAA-TTAAACCTCTCACCAACAAGGTGAGAGATTTAATAATTTGAAGAAAAGGA---------
--------------------------------------------------------------------------------
---------------------------------------------------------------------TTTT-------
--------------------------------------------------------------------------------
-------------------------------TA------------------------------------------TACTT
TTCTTGAATAGTATTCAACAACTAATAACTCGTTTATTTCAAGCGCGACCCATTCTCTATCACACTTTCCGTTGATTTTG
CCTGTTAACTTAGGTTTGTCTAACTCTATATGAGGAGGAACATTAGCTAAACCAGGAAATTCAATATTACCTTCAACAAG
TTTTTTACTCGCTTTGTTTTCTTTAATGCTAATTACATCTCCTGGTTTACATTGGTAACCTGCAATATCAAGAACTTTTC
CGTTAATGGTTACATGCCCATGATTTACTAATTGTCTTGAACCTGGTATTGTTCCACCAAAACCTAATCTAAAACAAACA
TTATCTAATCTGTTTTCTAAAAGTCTAAGGAGATTGGTTCCTGTAGAGCCTTCTTGAGCCCTAGCTTTTTTAACGTAACG
AACTAGTTGCCTTTCAGAAACTCCATAGTTGAATCTAAGTTTCTGCTTTTCTTCTAGACGAATTGCGTATTCTGATCGCT
TGCGACGGGCTTGACCGTGCTGACCTGGAGGATTAGACTTCTTTGAAGCTTTCCTAGTGAGACCTGGTAGTTCTCCCAAG
CGACGCGTAACCCTTAATCTTGGGCCGCGGTATCTTGACATAAG--TTTAAATTAAAAT-----TGAGATT---TGCAAT
AAATTGGATAA--TTGATT---AAATTCAAC----TAAACTAAAT--ACTACT-GAACTGTTATTTTACATCATTAAAGT
GTTCAAAACTATTAATAAATCAATTACTTCTA-TACTTCTATTTATGATTTCCTGTTATCAAAAGTGGTTTTCTCCTTTT
TTTGGACCAAGATGTAGATTTATACCAAGCTGCAGCTCCTATGGATACGAGGCAATTACTAGACATGGACCTTGGAAGGG
AGGGTGGTTAACTTTAAGAAGATTAAGTAGATGTCATCCTTTAACTCCCTGTGGATGTGACCCTGTGCCTGATTGAATGA
ATGAAAATAT-TTATTTTTGT----TAGGCAGGGATGTTGCCTTTGTGATTCATTAAAAAACAAACTGGCAAAAATAAAT
CTTAATGAGTTATTCCCTAATCTAGAGGAGCTTAAAGAAATTGATATTGATAG--GATCGATTTATATAAAGATAAATAT
AAAAAATATGATTATGAAG-----------------------------TACCTGTAATTGCTGTTGAAGGAAATAGGTAT
GAGGAAATT--ATAGAATTACCTCGTATTTCTCCAAGATTAAAAGATGATCAATTAAAGAATTGGTTTCAAAAAAATATT
AATACCATTCTGAAGAAATAATTTTTGTTATATGAGATCTATAAAATTACATAGACTTTTAGATTTGGTAGGAATTATCC
CCTCATTA------------------------------------------------------------------------
--------------------------------------------------------------------------------
--------------------------------------------------------------------------------
--------------------------------------------------------------------------------
--------------------------------------------------------------------------------
--------------------------------------------------------------------------------
--------------------------------------------------------------------------------
---------------------------------------------------------GATCTAATTGATAAAGAAATCAA
TAATATTTCTTTTAACTCTAAAGAAGTACAAAAAGGAACTTTATTTTTAGGTATGCCTGGTTTAAATGTTGATGGAGGAA
AATATTGTATTGAGGCAATTGAAAATGGTGCAGAGGCTGCCATTATTGGATCTGCTGCAAAACAGAAAATTG--------
-------------GATCTATTG-ATCGAGAAAGGATTT-TGGTTAT----AGAGGATAATTTAGATTATATTTTTGGTCA
AATAGTCTCTGAGTTTTGGAATAGGCCTTCAAGAAAACTAAAACTTATTGGTGTTACGGGTACAAATGGAAAAACGACAA
TTACTTTTTTACTGGAATATCTTTTAAAAAAATTAGGAAAAAAGACTGCATTATTTGGGACCTTATTTAATAGATGGCCT
GGCTTCTCTGAAGTGGCTTCTCATACAACTGATTTCGCTGATAAACTTCAAAAAAAATTAAATGCTGCTGTTGATGCAGA
ATCTGAATTCGCGATATTAGAAGTAAGTTCTCATTCTATTGCTCAAAACAGGATATCTGGCTGCGAATTTGAAGCGGCTA
TTTTTACTAATTTAACTCAAGATCATCTTGATTATCACTCAGATATGGAATCTTATTTTCAAACAAAAAGAAAATTATTT
TTCCCACCTTATTTAAAAGATAAAGATGGAATT---TCCGTATTAAATCATGATGACCTTTGGATATCTAAATTATCATC
TGATCTTGAAAAGAGATCGTCATTAGTCTCTACAAAGATTACTAAGAGTGAATTTAAAAATGATGGTTTTTTTTACGTAA
CAGATAAACAATTTACTGAAAGTGGCTCCACCTGTATTTTTCATACACC---TAAGGAAAAAATTAAACTTTTTGTT---
CCACTTGTGGGTGAATTTAATTTAATGAATGCGATTCAAGCAATAACAATTTTGTATAAACTTAATTTCTCTTTAAAAGA
TTTATCA--AAGTTAATACAAT-----CTTTCCCTGGTGCTCCTGGGAGAATGGAGAAGATAGAAAT---TGATAATAAT
GACGTTTCAAGATCACTTCCAATA------GTAATTATTGATTATGCCCATACTCCTGATGGATTAAAAAAAGTTTTGCA
ATCAATTAAAAAACTTTG--TAAAGGGAAACTCATTACTGTTTTTGGCTGTGGAGGAGATCGAGATCGTAGTAAAAGGCC
TTTAATGGGATCAATAGCTGAAGAGTTTTCTGATCATGTATTTATAACTTCAGATAATCCAAGATCAGAGGAACCGCAAC
AGATAGTAAATGATATTTTAATGGGTATAGAAAAAAGAGAAAAAATAACATTTGATATTGATAGATTTAAAGCAATAAAT
GAATCTATCAAATTTGCTAATAAAGAAGATATTGTTTTAATAGCTGGAAAAGGACATGAAGACTATCAAATTCTCAATGA
TAAAGTGATTAATTTTGATGATAGAAAAATAGCTCAAAAATTATTACAAGAAAAAAGTAAATCTAAATAAAATTTGCTAA
CTAAATCAGAAAGATCTTTACACAAATCTCAAGAAAAGTGTCTTAAGATAGATTAAGTAATTTTTAATAAGATGAAGGGG
TTAGCCTTAATCGTAGGCGCAGGTGGAATTGGAACGCAAATAGCTAAAGATTTGAATGAAAGTGAAAAAGAATTAGATGT
TGTTTTGTGTGGAAGAAAAAGTCAATTTAATTCTTTTTGGGAATTAGACATAGAGGATTCTCAATCACTTTTGCAGTTTA
AAAGTAAAATTTCGAATCATTCTTCAAAATTAAGATTGGTAGTTAATGCTACTGGAAAACTTCATAGTGAAAATCTTAAG
CCAGAAAAAAGATTACAACATCTTGATAAAAAAAATATGATGGAAAGTTTTTCAATAAATGCCTTTTCTCCTATTTTATT
AGCTAAAGCTATTGAAGAATTTATACCAAAAGATTGTGAGTTTAATTTTGCAAGTATAAGTGCAAGAGTAGGAAGCATTG
GAGATAATCAAACTGGAGGTTGGTATTCATATAGAGCTGCAAAATCTGCGCAAAATCAGTTTTTTAAATCTTTAAGTATT
GAGTGGGCTAGACGTTTTCCAAAAGCTACAATTACATTGCTTCATCCAGGTACAGTAGATACTGATTTATCTAGACCTTT
TCATAAATTTGTTCCAGAACATAAATTATTTAGTACAGAAAAATCATCCCAATTCTTGATCAGTATTATTAAAAATCAAT
CACCAGCATCTACCGGAAAATTTATTGCATGGGATAGCTCAGAAATTCCCTGGTAATT----------------------
------------------------TTTTTATTTCTTCAGAAAGTAAATCAATTTCATC----------------------
--------------------------------------------------------------------------------
--------------------------------------------------------------------------------
--------------------------------------------------------------------------------
--------------------------------------------------------------------------------
--------------------------------------------------------------------------------
--------------------------------------------------------------------------------
--------------------------------------------------------------------------------
--------------------------------------------------------------------------------
--------------------------------------------------------------------------------
--------------------------------------------------------------------------------
--------------------------------------------------------------------------------
--------------------------------------------------------------------------------
--------------------------------------------------------------------------------
--------------------------------------------------------------------------------
--------------------------------------------------------------------------------
--------------------------------------------------------------------------------
--------------------------------------------------------------------------------
--------------------------------------------------------------------------------
--------------------------------------------------------------------------------
--------------------------------------------------------------------------------
--------------------------------------------------------------------------------
--------------------------------------------------------------------------------
--------------------------------------------------------------------------------
--------------------------------------------------------------------------------
--------------------------------------------------------------------------------
--------------------------------------------------------------------------------
--------------------------------------------------------------------------------
--------------------------------------------------------------------------------
---------------------------------------------------------------GTT--------------
--------------------------------------------------------------------------------
-----------------------------------------TGTTGTCATCTGATGTACGCATGCTCTAAACCATTTTGG
GTCTTCTAAAACTCTAATCCAAATTTTCTTTTCTCCAAGTTTCTTCACAAATTTGTACTTATCT---TCAATATTTT---
-CGATATTAAAACTAACTATCCC-----ATTTAAGTATTTTTTTTCTAAAACTAAT----TCAATTTCTTTAAATTGACT
TAAACTATCCCAAAGTTTCCCACTTAATCTTTTGATATGTTTGCTTTTTTCTTTTTCAGTACAGTCTTTATCCAAAAGAT
CTAAAGAATTCCGAAGACCTGCAAGTAAAGGAATACAAGAGGTAGCTACTTCAAACTTTCTTGCATCTTCATGAAAAAGA
TTATCTGAAGGTTCATAAATTCCTTGTTCTTTTTTTAATGATTTCCAACCAATTATTGTTGGATCTGTTTCATGAATAAA
TCTATCTGAGACATAAATAGCTCCAAGTCCTTCAGGACCACATGCCCATTTATGAGAAGTTATGGAATATAGATCA---G
AATAAAAAACTTCATCTTCAATTTTTATATGACCAAAGGTTTGAGCACCATCAACAAGTAGATAAGAATTTTCTCGATTA
TTTTTTAATTC-GATAGAAATTTGTTTTAAAGGAATTTTATATCCAAAGTTCCACAAAATATGAGAAATAATTAGGATCT
TAGTCTTACTATTTAGATTTT------TTGAAATCTCTA--AAATTATA----------TTT--TCATCGTTTAGATTTT
TAATTTTTTGGATTG-----------------------------------------------------------------
---------------GTAAAATTTTGAATATTAATTTATTTCTCCTACAAAATTCTCTACTTGCAGCTACTACACCAGGA
TGTTCACAGTCACTTATTAACAATTCTTCTCCCCCTTCTACTTTTATACCCCAAAAAGGCAAAATCATTCCAGAAGAGAT
ATTCTCAGTTAAAGCTACATTTTTTGAATTAACACCTAATTTTTGCGCAATAATTTTTTTTGTGGTCAATATTTCTTTAT
AAATAAAAGGCCACATATCATTTGTAAATGGTCCTAAATCTTGAATGATTTCCCAAGTTTTGACTATTGCTTCTAGAGAA
GATTTTGGTAATGGTCCTTGACCTCCATAATTGAAGTAATATTTATTTTTTAATGCGGGT-ATTTGATCTCTTAAATTAA
TTATCATTCAAATTTTAAAATTAAATTTCTTGAGAAGGACT---------------------------------------
-------AAATATTCCCTACTAAAGTAACTGTTCTAAATTCAATATCTTCAATAACTTTCCAAGGTTCATTACTTCTCTC
CGCG----AATTCTAAGTTTTTAAAACCTAGATCTTTAAAATCATT----------------------------------
--------------------------------------------------------------------------------
--------------------------------------------------------------------------------
--------------------------------------------------------------------------------
--------------------------------------------------------------------------------
--------------------------------------------------------------------------------
--------------------------------------------------------------------------------
--------------------------------------------------------------------------------
--------------------------------------------------------------------------------
--------------------------------------------------------------------------------
---------------------------TAGTAATTCTGGCTCATACCACGCTCCACTAATACATCCTGTCCATAGATCAT
GATCATTTTGCAACCTTAAAGGAACTCTTTTACTTGAGACAATATCGCTTATGGCTATTCTTCCATTATCTTTAAGAACT
CTTTTTATATTTCTTAAAAGATTTTTTCTAGATTCAGGATTTACTAAATTTAAAACACAATTACTTAAAATGATATCAAC
TGATTTGTTTGCGATTAATGGATTTAAATCTTTATCTAATACATCGAGATTTTCAATTGATCCACTAAGAAATTCTGTGT
TGATGAAACCTATCTTTTCTGAAAACTTTTTGGAAGCATATCTTGATAATTTAAGCATATCAGGATTTTGATCAACCCCA
ATTACTTTCCCCTCTTCCCCAACAATTTGAGAGCAAATAAATGCATTTTTGCCACTCCCACTGCCAAGATCTAAAACAAT
ATCATTCTTCTTTACATATTTTGTTGGATTACCACATCCATAATCTCTCTCAATAACTTCTTCAGGAATTGCTTCAAGTA
AAACAGGATTAAAACCAACAGGTGTGCAAAGACAACTCTCTTTTTCTAATGCAGCAGAACCATACCTTTCTTGAATAGCA
TCTTTATGATCAAGACCTTTCAAATTTTTATTTGACTCATCAGTATTGCAGCAATCGTTAGACATTGAAAT---------
--------------------------------------------------TATTCTGATTCTTAATTAATATAGCCAAAA
AAAAA-CCCCTACTTAGGGGTTTTTTCTTTTTTGAATTA--------AATTATTTAGTGTATTTAGCACCTCTGTAATTT
AATTCTGCCTTTTCATTACTTGAAGAAGCGTCATCCATTCTATTGGTGTATACGTTTCTTCGGTAGGTAAGTTCAACAGG
TTGCTTTTTAGCAGCCTTTTTGTTTTGAACGTAGTTTTTACCTCTGTAAGTTAAAGTAGTCATGTTTCGA-TGTGACAAA
ACGGCCA-TCCCCCGTTCCCTGGTATG-ACTCGAACTGCGCCTTC---TAAAGAAGGTGAACGAAA-TGTAGCAATAGCT
ACTTTTTAATTATAGACGTATTTTTGTATTGCTGTCCAGATATTACGGATAGAAATAATTTTTTAATTTTTTTTTAA---
---------------------------------------------------------TTATTATCTTAAGTAAATTTTGG
TGTGATTTATATCTAAAAGGGATTAGGTTTATATTTAATTT-----CCTCTTT---ACTAATTAATTTAAATT-------
--------------------------------------------------------------------------------
--------------------------------------------------------------------------------
--------------------------------------------------------------------------------
--------------------------------------------------------------------------------
--------------------------------------------------------------------------------
--------------------------------------------------------------------------------
--------------------------------------------------------------------------------
--------------------------------------------------------------------------------
--------------------------------------------------------------------------------
--------------------------------------------------------------------------------
--------------------------------------------------------------------------------
--------------------------------------------------------------------------------
--------------------------------------------------------------------------------
--------------------------------------------------------------------------------
--------------------------------------------------------------------------------
--------------------------------------------------------------------------------
--------------------------------------------------------------------------------
--------------------------------------------------------------------------------
--------------------------------------------------------------------------------
--------------------------------------------------------------------------------
--------------------------------------------------------------------------------
--------------------------------------------------------------------------------
--------------------------------------------------------------------------------
--------------------------------------------------------------------------------
--------------------------------------------------------------------------------
--------------------------------------------------------------------------------
-----------------------------------TATGACAGGGTTTTTATATTTTTTGGGAAATACTTTGAGATGGCC
CGCTTTAAAACCAAAAGAATTTTTTTCTTTACATGCATACTTTACTATTATTTATTTGATAACTTATACATTAAGTAAGA
ATGAAGTTAATCAGTCAAATTTAGTTTTTACATTAGGAATTCTAGCTCCTCTTTTAATAGCT-----ATAGGTCAAGGTC
TTCCTGTAAATTGCTTA------GATTTTAAATCATCATTAACTAAGGAATTAAGCCAAGAGTCGTAAAAAGATTTTTTA
AAA---AAT-----------------------------------------------------------------------
--------------------------------------------------------------------------------
--------------------------------------------------------------------------------
--------------------------------------------------------------------------------
--------------------------------------------------------------------------------
--------------------------------------------------------------------------------
--------------------------------------------------------------------------------
--------------------------------------------------------------------------------
--------------------------------------------------------------------------------
--------------------------------------------------------------------------------
--------------------------------------------------------------------------------
--------------------------------------------------------------------------------
--------------------------------------------------------------------------------
--------------------------------------------------------------------------------
--------------------------------------------------------------------------------
--------------------------------------------------------------------------------
--------------------------------------------------------------------------------
--------------------------------------------------------------------------------
--------------------------------------------------------------------------------
--------------------------------------------------------------------------------
--------------------------------------------------------------------------------
--------------------------------------------------------------------------------
--------------------------------------------------------------------------------
--------------------------------------------------------------------------------
--------------------------------------------------------------------------------
--------------------------------------------------------------------------------
--------------------------------------------------------------------------------
--------------------------------------------------------------------------------
--------------------------------------------------------------------------------
--------------------------------------------------------------------------------
--------------------------------------------------------------------------------
--------------------------------------------------------------------------------
--------------------------------------------------------------------------------
--------------------------------------------------------------------------------
--------------------------------------------------------------------------------
--------------------------------------------------------------------------------
--------------------------------------------------------------------------------
--------------------------------------------------------------------------------
--------------------------------------------------------------------------------
--------------------------------------------------------------------------------
--------------------------------------------------------------------------------
--------------------------------------------------------------------------------
--------------------------------------------------------------------------------
--------------------------------------------------------------------------------
--------------------------------------------------------------------------------
--------------------------------------------------------------------------------
--------------------------------------------------------------------------------
--------------------------------------------------------------------------------
--------------------------------------------------------------------------------
--------------------------------------------------------------------------------
--------------------------------------------------------------------------------
--------------------------------------------------------------------------------
--------------------------------------------------------------------------------
--------------------------------------------------------------------------------
--------------------------------------------------------------------------------
--------------------------------------------------------------------------------
--------------------------------------------------------------------------------
--------------------------------------------------------------------------------
--------------------------------------------------------------------------------
--------------------------------------------------------------------------------
--------------------------------------------------------------------------------
--------------------------------------------------------------------------------
--------------------------------------------------------------------------------
--------------------------------------------------------------------------------
--------------------------------------------------------------------------------
--------------------------------------------------------------------------------
--------------------------------------------------------------------------------
--------------------------------------------------------------------------------
--------------------------------------------------------------------------------
--------------------------------------------------------------------------------
--------------------------------------------------------------------------------
--------------------------------------------------------------------------------
--------------------------------------------------------------------------------
--------------------------------------------------------------------------------
--------------------------------------------------------------------------------
--------------------------------------------------------------------------------
--------------------------------------------------------------------------------
--------------------------------------------------------------------------------
--------------------------------------------------------------------------------
--------------------------------------------------------------------------------
--------------------------------------------------------------------------------
--------------------------------------------------------------------------------
--------------------------------------------------------------------------------
--------------------------------------------------------------------------------
--------------------------------------------------------------------------------
--------------------------------------------------------------------------------
--------------------------------------------------------------------------------
--------------------------------------------------------------------------------
--------------------------------------------------------------------------------
--------------------------------------------------------------------------------
--------------------------------------------------------------------------------
--------------------------------------------------------------------------------
--------------------------------------------------------------------------------
--------------------------------------------------------------------------------
--------------------------------------------------------------------------------
--------------------------------------------------------------------------------
--------------------------------------------------------------------------------
--------------------------------------------------------------------------------
--------------------------------------------------------------------------------
--------------------------------------------------------------------------------
--------------------------------------------------------------------------------
--------------------------------------------------------------------------------
--------------------------------------------------------------------------------
--------------------------------------------------------------------------------
--------------------------------------------------------------------------------
--------------------------------------------------------------------------------
--------------------------------------------------------------------------------
--------------------------------------------------------------------------------
--------------------------------------------------------------------------------
--------------------------------------------------------------------------------
--------------------------------------------------------------------------------
--------------------------------------------------------------------------------
--------------------------------------------------------------------------------
--------------------------------------------------------------------------------
--------------------------------------------------------------------------------
--------------------------------------------------------------------------------
--------------------------------------------------------------------------------
--------------------------------------------------------------------------------
--------------------------------------------------------------------------------
--------------------------------------------------------------------------------
--------------------------------------------------------------------------------
--------------------------------------------------------------------------------
--------------------------------------------------------------------------------
--------------------------------------------------------------------------------
--------------------------------------------------------------------------------
--------------------------------------------------------------------------------
--------------------------------------------------------------------------------
--------------------------------------------------------------------------------
--------------------------------------------------------------------------------
--------------------------------------------------------------------------------
--------------------------------------------------------------------------------
--------------------------------------------------------------------------------
--------------------------------------------------------------------------------
--------------------------------------------------------------------------------
--------------------------------------------------------------------------------
--------------------------------------------------------------------------------
--------------------------------------------------------------------------------
--------------------------------------------------------------------------------
--------------------------------------------------------------------------------
--------------------------------------------------------------------------------
--------------------------------------------------------------------------------
--------------------------------------------------------------------------------
--------------------------------------------------------------------------------
--------------------------------------------------------------------------------
--------------------------------------------------------------------------------
--------------------------------------------------------------------------------
--------------------------------------------------------------------------------
--------------------------------------------------------------------------------
--------------------------------------------------------------------------------
--------------------------------------------------------------------------------
--------------------------------------------------------------------------------
--------------------------------------------------------------------------------
--------------------------------------------------------------------------------
--------------------------------------------------------------------------------
--------------------------------------------------------------------------------
--------------------------------------------------------------------------------
--------------------------------------------------------------------------------
--------------------------------------------------------------------------------
--------------------------------------------------------------------------------
--------------------------------------------------------------------------------
--------------------------------------------------------------------------------
--------------------------------------------------------------------------------
--------------------------------------------------------------------------------
--------------------------------------------------------------------------------
--------------------------------------------------------------------------------
--------------------------------------------------------------------------------
--------------------------------------------------------------------------------
--------------------------------------------------------------------------------
--------------------------------------------------------------------------------
--------------------------------------------------------------------------------
--------------------------------------------------------------------------------
--------------------------------------------------------------------------------
--------------------------------------------------------------------------------
--------------------------------------------------------------------------------
--------------------------------------------------------------------------------
--------------------------------------------------------------------------------
--------------------------------------------------------------------------------
--------------------------------------------------------------------------------
--------------------------------------------------------------------------------
--------------------------------------------------------------------------------
--------------------------------------------------------------------------------
--------------------------------------------------------------------------------
--------------------------------------------------------------------------------
--------------------------------------------------------------------------------
--------------------------------------------------------------------------------
--------------------------------------------------------------------------------
--------------------------------------------------------------------------------
--------------------------------------------------------------------------------
--------------------------------------------------------------------------------
--------------------------------------------------------------------------------
--------------------------------------------------------------------------------
--------------------------------------------------------------------------------
--------------------------------------------------------------------------------
--------------------------------------------------------------------------------
--------------------------------------------------------------------------------
--------------------------------------------------------------------------------
--------------------------------------------------------------------------------
--------------------------------------------------------------------------------
--------------------------------------------------------------------------------
--------------------------------------------------------------------------------
--------------------------------------------------------------------------------
--------------------------------------------------------------------------------
--------------------------------------------------------------------------------
--------------------------------------------------------------------------------
--------------------------------------------------------------------------------
--------------------------------------------------------------------------------
--------------------------------------------------------------------------------
--------------------------------------------------------------------------------
--------------------------------------------------------------------------------
--------------------------------------------------------------------------------
--------------------------------------------------------------------------------
--------------------------------------------------------------------------------
--------------------------------------------------------------------------------
--------------------------------------------------------------------------------
--------------------------------------------------------------------------------
--------------------------------------------------------------------------------
--------------------------------------------------------------------------------
--------------------------------------------------------------------------------
--------------------------------------------------------------------------------
--------------------------------------------------------------------------------
--------------------------------------------------------------------------------
--------------------------------------------------------------------------------
--------------------------------------------------------------------------------
--------------------------------------------------------------------------------
--------------------------------------------------------------------------------
--------------------------------------------------------------------------------
--------------------------------------------------------------------------------
-----------------------------------------------------A--------------------------
--------------------------------------------------------------------------------
--------------------------------------------------------------------------------
--------------------------------------------------------------------------------
---------------------G----------------------------------------------------------
-------CTTACAAAACTTGGACTACTTCACTTATTTCAGGAATCATTTCTTTTAGCTTTCTTTCTATTCCCATTTTTAA
TGTCATGGTACTGCTTGGGCAGCTTCCACATGCTCCTTGAAGTCTTACTTTAACAATGGGACCATCAATTTCTGCTATTT
CTACATTACCTCCATCTGATATTAAGAAAGGTCTTAGTTCATCTAAAACCGTTTCTACATTTTCATTTGTAAGTGGTAAT
GTTTCAGTACTCATAATTTTGAATTAACT------TTATAATAAGCGTAG------AAAGA--AATGCGAT--TAA----
------TTGCAAAAAAAAATAATTTTCTGTT-GTGACT---TCTAAAAACATCTTAAATAAAAATAATTGTTATGATGCG
ATATTGGTAGGGGCAGGAATAATGAGCGGAACACTTGCGTTATTGATTACAGAGATTTTACCTACAATAAAAATATTAAT
TATAGAAAAGTTAAATAAACCAGGTAGTGAAAGTACGGGTGCATTTAACAATGCAGGAACTGGTCACGCTGCAAATTGCG
AATTAAATTACACCCCCGTAGATGAAAATGGAGATTTACAAATAGATAAAGCCCTTTTTATAAATCGTTCCTTTGAAAAT
TCAATGTCTTTATGGGCCTCATTGTACTCAAAGGGGAAGATAGATATTAAAAAATTTTTAAAATTTATT-CCTCATATAA
GCTTTGTCACAGGGACTGAAAATATTTCTTTTTTAAAAAAAAGATTTAAAGCAATGTCTAAATATCCAGAGTTTGCAGAC
ATGGAATTTTCATCATCTTTTAATCAAATAAAATCATGGGCACCACTTATTACTACTTGTAGAGATCCATTAGATAAAGT
TGCAGCTACTCGAATAAAAAGAGGAACTGATATCAATTTTCAAGCTTTAACAAGAGAATATCTAACTTACATTTCTAAGA
ATAAGAATGTTGAAATTTTTTATAACACAGAATTAATAGATTTAAAGAAAACAGACAAAAAACAATGGAAATT-------
AAAAGTTCGTTCACTAGGC------AAAATCGTTTCCCTGAACACTTCATACGTTTTCCTTGGAGCTGGTGGCAAAACAA
TAAACTTTTTGCAAAAATCTAAAATTCCTGAAGCTAAAATATATGGTGGTTTTCCTGTTAGTGGAAAATGGCTTATATGT
GAGGAAAAGTCTTTAACGGAAAAACATAATGCAAAAGTTTATGGGAAAGCAGATATAGGATCACCTCCAATGTCAGTGCC
GCATTTAGATACAAGATGGATTGAAGGCAAAAAATTTCTTCTCTATGGCCCTTTTGCTGGTTTCACGACTAAATTCTTAA
AAAAGGGCTCTTATTTAGATTTATTTAGTTCAATTAAAAAAAGTAATTTATTTTCTATGCTTGATGTTGGGATTAAGAAT
AACGAATTAATTAATTATCTTTTTTCACAATCTTTTAAGAGTCATAATTCTAGAGTTGAAAATTTAAGGAATATGATGCC
ATCAGCTGAGCCTTCGAATTGGTATTTAGAGAATGCTGGGCAAAGAGTTCAAATAATCAAAAAAACTAAAGATGGAGGTT
CTTTGCAATTTGGCACGGAAATTGTCAACTCGGGAGATGGTTCACTTTCTGCTTTATTAGGTGCTTCTCCTGGAGCTAGT
ACAGCAGTTTCAATAATGATTGAGGTTTTAAAAAAATCTTGCCTTTTTAATGCTGATAAATTTGAGCTTGAGAAGAAATT
AAGTAATCTTCTTTATGAATCTGAAATAAAAAATGAAAGTGATAATAATTTTTTAGAAATTATTA---------------
--------------------------------------------------------------------------------
-------------AAAAAAGAAATAATTCTATTTTAGGTTTCCATCCATAATCTTAATTAGCTATTATGAATTAAGTGAA
AAAAATATAGGAATCGTTCT------------------------------------------------------------
--------------------------------------------------------------------------------
--------------------------------------------------------------------------------
--------------TCAAT-A-----------------------------------------------------------
--------------------------------------------------------------------------------
--------------------------------------------------------------------------------
--------------------------------------------------------------------------------
--------------------------------------------------------------------------------
--------------------------------------------------------------------------------
--------------------------------------------------------------------------------
--------------------------------------------------------------------------------
--------------------------------------------------------------------------------
--------------------------------------------------------------------------------
--------------------------------------------------------------------------------
--------------------------------------------------------------------------------
--------------------------------------------------------------------------------
--------------------------------------------------------------------------------
--------------------------------------------------------------------------------
--------------------------------------------------------------------------------
--------------------------------------------------------------------------------
--------------------------------------------------------------------------------
--------------------------------------------------------------------------------
--------------------------------------------------------------------------------
--------------------------------------------------------------------------------
--------------------------------------------------------------------------------
--------------------------------------------------------------------------------
--------------------------------------------------------------------------------
--------------------------------------------------------------------------------
--------------------------------------------------------------------------------
--------------------------------------------------------------------------------
--------------------------------------------------------------------------------
--------------------------------------------------------------------------------
--------------------------------------------------------------------------------
--------------------------------------------------------------------------------
--------------------------------------------------------------------------------
--------------------------------------------------------------------------------
--------------------------------------------------------------------------------
--------------------------------------------------------------------------------
--------------------------------------------------------------------------------
--------------------------------------------------------------------------------
--------------------------------------------------------------------------------
--------------------------------------------------------------------------------
--------------------------------------------------------------------------------
--------------------------------------------------------------------------------
--------------------------------------------------------------------------------
--------------------------------------------------------------------------------
--------------------------------------------------------------------------------
--------------------------------------------------------------------------------
--------------------------------------------------------------------------------
--------------------------------------------------------------------------------
--------------------------------------------------------------------------------
--------------------------------------------------------------------------------
--------------------------------------------------------------------------------
--------------------------------------------------------------------------------
--------------------------------------------------------------------------------
--------------------------------------------------------------------------------
--------------------------------------------------------------------------------
--------------------------------------------------------------------------------
--------------------------------------------------------------------------------
--------------------------------------------------------------------------------
--------------------------------------------------------------------------------
--------------------------------------------------------------------------------
--------------------------------------------------------------------------------
--------------------------------------------------------------------------------
--------------------------------------------------------------------------------
--------------------------------------------------------------------------------
--------------------------------------------------------------------------------
--------------------------------------------------------------------------------
--------------------------------------------------------------------------------
--------------------------------------------------------------------------------
--------------------------------------------------------------------------------
--------------------------------------------------------------------------------
--------------------------------------------------------------------------------
--------------------------------------------------------------------------------
--------------------------------------------------------------------------------
--------------------------------------------------------------------------------
--------------------------------------------------------------------------------
--------------------------------------------------------------------------------
--------------------------------------------------------------------------------
--------------------------------------------------------------------------------
--------------------------------------------------------------------------------
--------------------------------------------------------------------------------
--------------------------------------------------------------------------------
--------------------------------------------------------------------------------
----------------------------------------------------TATGACTGATATATCTGTTTCAAAAATA
AGAAATTTTTGCATAATAGCTCATATTGATCATGGTAAATCTACTCTCGCAGATAGGTTGCTTCAAGACACTGGTACTGT
GAAGCAAAGAGATATGCAAGATCAGTTTTTGGATAGTATGGATCTTGAAAGAGAAAGGGGTATAACAATCAAATTACAGG
CTGCAAGAATGAAATATAAAGCAAAAGATTCGCAAGAATATATTTTAAATTTAATTGACACACCAGGACATGTTGATTTT
TCTTATGAAGTAAGTAGATCTTTGCAGGCTTGTGAAGGTGCTTTATTAGTTGTTGATGCAAGTCAAGGTGTAGAGGCTCA
AACATTAGCCAATGTTTATCTTGCCCTTGAAAATAATTTAGAAATAATTCCTGTCTTAAATAAAGTTGATTTACCTGGTG
CTGATGCTGAAAAAATAAAGCAAGAAATTGAAGAGATTATTGGATTAGACACATCTAATGCAATAAATTGTTCTGCTAAA
ACTGGAGAAGGAATAGAAGATATATTAGAAGCAGTTGTGAGTAGAATTCCTCATCCTCAAAATGAAGTTAAATCTCTTAC
TAAGGCGCTAATCTTTGACTCTTATTATGACCCCTATAGAGGTGTAATTGTTTACTTCAGAGTGATAGCTGGGTCAATCA
ATAAAAAGGACAAGATCTTACTTATGGCAAGTAAGAAAAACTATGAGTTAGATGAAATTGGAATAATGGCTCCTGATGAG
AAGCAAGTTAATGAACTACATGCGGGAGAAGTTGGTTATCTGGCTGCATCTATTAAGTCAGTCGCTGATGCAAGAGTGGG
AGATACAATCACACTATTTAATTCTCCTGCAAAAGATCCTCTTCCTGGATATAAAACAGCCAATCCTATGGTGTTTTGTG
GATTGTTTCCAACTGATGCTGATCAATATCCAGATTTAAGAGAATCTTTAGAAAAACTGCAATTATCTGATGCGGCGCTT
AAATACGAACCCGAGACAAGTAGTGCTATGGGATTCGGCTTTAGATGTGGATTTTTAGGACTTCTTCATATGGAAATTGT
TCAGGAAAGATTGGAGAGGGAATATGATTTGGATTTGATAGTAACAGCGCCTTCAGTAATATATAAAGTTAATTTGAACG
ATCAGGAAGACATATTAATTGATAATCCTTCTACAATTCCAGATCCTCAATCAAGAGAATCAATAGAAGAACCTTATGTA
AAAATGGAAATTTATTCTCCCAATGAATTTAACGGGACACTAATGGGTTTATGCCAAGAAAGACGAGGTGTTTTTATTGA
TATGAAATATATCACTACAGATAGAGTGACTTTGATTTACGAAATACCATTAGCAGAAGTCGTTACTGATTTTTTTGATC
AAATGAAAAGTAGAACTCAAGGATATGCATCAATGGAATACCATTTAATTGGATATAGAAAAAATGATCTTGTTAGGTTA
GATGTTCTTATAAATTCTGAAAGAGCTGATCCTTTAACTTCTATTGTTCATAAAGATAAGGCCTATGGAATTGGTAGGGG
CTTAGTAGAGAAATTAAAGGAGCTAATACCAAAACAACAATTTAAAATACCAATTCAGGCTTCAATAGGCAGCCGTATTA
TTGCAAGCGAAAGTATTAGCGCATTAAGAAAAGATGTCCTTTCTAAGTGCTACGGGGGAGATATCTCTAGAAAAAAGAAA
CTTTTGAAGAAGCAAGCTAAAGGGAAAAAGAGGATGAAGGCAATGGGTAAAGTTGATGTACCTCAAGAAGCTTTTATGGC
AGTTCTGAAATTAAATCAGTAATTAATTTCAAATTAAAAACTAAAAGCTATTTAATCTATGAAACAATA---GGTATATT
TTAGTTGATTCGAATAATCATAAATTTGTGAATTCAAACTCATCAAATCAAGTTGGTAAAAATATTAGAAGGACTGGA--
TTTTTAATTGTACTTTCATATCTATTAATAGTATTAATTATGAAAGTATTAGAGGCTAATAACTTTTTTGGTTATT----
--------------------------------------------------------------------------------
--------------------------------------------------------------------------------
--------------------------------------------------------------------------------
--------------------------------------------------------------------------------
--------------------------------------------------------------------------------
--------------------------------------------------------------------------------
--------------------------------------------------------------------------------
--------------------------------------------------------------------------------
--------------------------------------------------------------------------------
--------------------------------------------------------------------------------
--------------------------------------------------------------------------------
--------------------------------------------------------------------------------
--------------------------------------------------------------------------------
--------------------------------------------------------------------------------
--------------------------------------------------------------------------------
--------------------------------------------------------------------------------
--------------------------------------------------------------------------------
--------------------------------------------------------------------------------
--------------------------------------------------------------------------------
--------------------------------------------------------------------------------
--------------------------------------------------------------------------------
--------------------------------------------------------------------------------
--------------------------------------------------------------------------------
--------------------------------------------------------------------------------
--------------------------------------------------------------------------------
--------------------------------------------------------------------------------
--------------------------------------------------------------------------------
--------------------------------------------------------------------------------
--------------------------------------------------------------------------------
--------------------------------------------------------------------------------
--------------------------------------------------------------------------------
--------------------------------------------------------------------------------
--------------------------------------------------------------------------------
--------------------------------------------------------------------------------
--------------------------------------------------------------------------------
--------------------------------------------------------------------------------
--------------------------------------------------------------------------------
--------------------------------------------------------------------------------
--------------------------------------------------------------------------------
--------------------------------------------------------------------------------
--------------------------------------------------------------------------------
--------------------------------------------------------------------------------
--------------------------------------------------------------------------------
--------------------------------------------------------------------------------
--------------------------------------------------------------------------------
--------------------------------------------------------------------------------
--------------------------------------------------------------------------------
--------------------------------------------------------------------------------
--------------------------------------------------------------------------------
--------------------------------------------------------------------------------
--------------------------------------------------------------------------------
--------------------------------------------------------------------------------
--------------------------------------------------------------------------------
--------------------------------------------------------------------------------
--------------------------------------------------------------------------------
--------------------------------------------------------------------------------
--------------------------------------------------------------------------------
--------------------------------------------------------------------------------
--------------------------------------------------------------------------------
--------------------------------------------------------------------------------
--------------------------------------------------------------------------------
--------------------------------------------------------------------------------
--------------------------------------------------------------------------------
--------------------------------------------------------------------------------
--------------------------------------------------------------------------------
--------------------------------------------------------------------------------
--------------------------------------------------------------------------------
--------------------------------------------------------------------------------
--------------------------------------------------------------------------------
--------------------------------------------------------------------------------
--------------------------------------------------------------------------------
--------------------------------------------------------------------------------
--------------------------------------------------------------------------------
--------------------------------------------------------------------------------
--------------------------------------------------------------------------------
--------------------------------------------------------------------------------
--------------------------------------------------------------------------------
--------------------------------------------------------------------------------
--------------------------------------------------------------------------------
--------------------------------------------------------------------------------
--------------------------------------------------------------------------------
--------------------------------------------------------------------------------
--------------------------------------------------------------------------------
--------------------------------------------------------------------------------
--------------------------------------------------------------------------------
--------------------------------------------------------------------------------
--------------------------------------------------------------------------------
--------------------------------------------------------------------------------
--------------------------------------------------------------------------------
--------------------------------------------------------------------------------
--------------------------------------------------------------------------------
--------------------------------------------------------------------------------
--------------------------------------------------------------------------------
--------------------------------------------------------------------------------
--------------------------------------------------------------------------------
--------------------------------------------------------------------------------
--------------------------------------------------------------------------------
--------------------------------------------------------------------------------
--------------------------------------------------------------------------------
--------------------------------------------------------------------------------
--------------------------------------------------------------------------------
--------------------------------------------------------------------------------
--------------------------------------------------------------------------------
--------------------------------------------------------------------------------
--------------------------------------------------------------------------------
--------------------------------------------------------------------------------
--------------------------------------------------------------------------------
--------------------------------------------------------------------------------
--------------------------------------------------------------------------------
--------------------------------------------------------------------------------
--------------------------------------------------------------------------------
--------------------------------------------------------------------------------
--------------------------------------------------------------------------------
--------------------------------------------------------------------------------
--------------------------------------------------------------------------------
--------------------------------------------------------------------------------
--------------------------------------------------------------------------------
--------------------------------------------------------------------------------
--------------------------------------------------------------------------------
--------------------------------------------------------------------------------
--------------------------------------------------------------------------------
--------------------------------------------------------------------------------
--------------------------------------------------------------------------------
--------------------------------------------------------------------------------
--------------------------------------------------------------------------------
--------------------------------------------------------------------------------
--------------------------------------------------------------------------------
--------------------------------------------------------------------------------
--------------------------------------------------------------------------------
--------------------------------------------------------------------------------
---CTTTATCATCATTTAGTAATGATATT--------------------------TTTGCACCACCTTCCTTAAAACATT
TATGTGGTACAGATAGATTAGGAAGGGATGTTTGTTTAAGAACTTT-ACAAGGGTCATCTATAGCTATTGAAGTTGTATT
CCTTGCAATTTTCTTTGCTTTAATTTTAGGCCTTCCTTTAGGGTTATTGAGTGGATATTTTGGAGGGATCCTTGATAAAT
GCTTATCACTTGTAATGGATACTATTTTTTCAATTCCTGTTATTTTGCTCGCAGTAGTAGTAGCTTTTGTACTTGGTAAA
GGGATTATTAATGCCTCTATAGCCTTATGTATAGTTTATTCTCCTCAATATTTTAGATTAATCAGAAATCAAACAATGTT
AATAAAATCAGAGACATATGTTGAAGCTGCAAGAGTTTCGGGGGCTGATGTTAAAACTATAATTTTTAAATATATACTTC
CAAATGTAATAACCCCTTTACCTATTCTCCTTACTTTAAATGCTGCTGATGCTGTTTTGGTATTAGGAAGTTTGGGCTTT
TTAGGGTTAGGAGTTCCTGCAAATGTTCCAGAATGGGGAAGTGATCTTAATCTTGCGCTTGCTGCTATACCAACTGGGAT
TTGGTGGACTGCATTATTCCCTGGATTAGCAATGTTTTTTTTAGTCTTAGGTCTTTCTTTTATAGGAGAAGAACTAGAAA
ATATT------TTTGAGAATTGAAA-------------------------------------------------------
--------------------------------------------------------------------------------
--------------------------------------------------------------------------------
--------------------------------------------------------------------------------
--------------------------------------------------------------------------------
--------------------------------------------------------------------------------
----------------------------------------------------------------------GTTAATTTTA
ATATTTTTTAGTTATTAACAACTTCATTAATTTC---------------------------------------TCCATAC
TGATTCATCTTTGGATATTTATTTCCAGACTTTCTGTATATAGAAGCTAAGTCAGGATAACTCCATTCAAATAATGTTTT
TTCGTATTCCTCTGCACTTAAACCTTCTCCTTTAAGAGGAAGTAAACTCTTACTTTTTCTTTGTCGAATAGCTTCAAAAA
GTAAAATAGAAGTTGCTACTGAAACATTCAAAGATTGAACCATTCCTGACATTGGAATGAAGATTGATTCATCAACTTTT
GAAATTAGTTGATCACTTAAACCCCACTTTTCTGCTCCTAAAACAAAACAAGTATTTTCTGAATAGTCAAAATTCCTGTA
ATCAGTTGATCTCTCATTTAGTGTTGTTCCATATAATTTAAAACCTTTCTTTTTTAGTTCAGATACTGCAGAAATTGTTG
TCTCATGATTATTTAATTTGACCCATTTTTGACTGCCTTGAGCTGTACTGTTAAAAGTTTTAACTTTATCTTTTTCACTA
ATAAAATTTGCTTCAAAAACTCCCGCCGCATCACATGTTCTTAATATCGCAGATAAATTGTGTGGCTTATTTACTGCCTC
TACCAGAACCGTTAAGTTTCTCATTCTGCAATTTAAAACATTTTTTATTCGCTCAAATCTTCTTGGCAAAATTGACATCT
T--AAAAATGTTTAAAGTTAATTAAATTATATTCGTTCAAAAAAATATAATTTAAAATATAAATTTTTTAAAGTTTTAAA
TGATTAATTTTATATTACTTCAAATTCAATCTATAGATTAATTAATCGGTTAT---------------------------
---TTGGTTTATAATATTTTAGTAATTTAGACGAGATTAAATGGCTTACATTGAATGGGATTACACGGTTATAACGAGTA
TGGTGGAAGCCCAAGGCTGGACGTTACCAGAGAATGAATCAAAAGAATGGAAACAATTCAACGATGAGCTTGGAGAGAAG
ATGAGAGGAGTTGGAATTGTGTTCGAAAAATATTGTAAATTTGCTCCAGATATTGGAGAAGGAGTTCATCTTTTAGACGA
TT--------AAAAATTTAAACCATTGATGTATCCCTTAATCAATGG-TTATTAATTTATACATTAGGAAAATTTTGATT
GAATTAGAGAAAGAAATTATTAAGGATTTATAAAGCTT---CTTTTGAAAATCTATCAGTAACGTTCGTAAAAATTTTTT
AATTTTTAATTGTCCACAAAAAAGTTATTTAAATTTTATATTTAAATAAAAAGGTAAGATGCAAAATAAATTAATCTTTC
TATTCGATGGTGGTTGTCCATTATGTCTTAGAGAAACTAATTTCTTAAAAAGCAAAGACGAGTTAAATAAAATTGACTTT
GTTGATATCAACAATATTAATTATAATCCTAGTCTTTTTAAGGACATCTCATATGCAGAAGCAATGTCAAATCTTCATGG
GATTTTAGAAAATGGAAATATTATCAAAGGGTTAGACGTATTAGCATATTCATATGAATTAATAGGGTTAGGGTGGGTTT
ACTACCCTTTAAAAATTGAATTCTTTGCTCCGGTTTTGAGGTTATTTTACAAATATTGGGCAAAATACAGACTTAAAATT
ACTGGCAGATCAAATATTGAAAAACTCTGTACTTCTGAATGTAAGCAATAAAAATGGAAATTATTGACATAGATAGATTA
ATCGAGATGTGTTGGGAAGATAGAACTCCTTTTGAAGCGATAGAGTATCAATTTGGTTTAAAAGAAGAAGATGCTATTAA
AATAATGAGAAACAATCTTAAGCCAAAATCATTTAAAGTTTGGAGAAAAAGAGTTTCTGGAAGAAAAACAAAACATATGG
AACTTAAAGATTCAACTAGATTTAAATCTACTCATAAAAGAAAATTTTAAATTTTGAAAATCCTACCAAGCAAAATATGC
CCCGTTTGCAACAGGCCATTTAATTGGCGCAAAAAATGGAAAGATTGTTGGAAGGAAGTTAAATACTGTTCTAATAGATG
TAGAAATAGGAAGTCATTAGTATGAATCAGATATCGATCATATTTCCAAATCAACTTTTTAGAGAAAGCTCACTCTTGAA
GTTAAGTTGTGAAATTTTGATTATTGAAGATTCATTATTTTTTGGTAATGATAAATTTCAAAAGTCAATTAACCACAAAA
ATAAATTAATTTTCCATAAAGCTTCAATGCTTGCATATAAAAAATATCTGCAAAATTCAGGATTTAAAGTTATTTATATT
GAGAATAAAAATAATCTTTCCACCGTAGAGTATTTATCAAAATATTTGCAAGGAAAATATCAAAAGGTAAATATTATAAA
TCCTCATGATTTTTTAATTATGAAGAGGATAAATAGATTTGTTGAAGCCAACAATCTTAAATTACAAGTTTTCCAATCCC
CAATGTTTGTAACTAATGAAGACTTACGAAAGTCTTTTAAATCTAATTCCAAAAAACCCTTAATGGGTAGATTCTATGAG
AATCAAAGAAGAAGTCAAAATATATTATTGAATCCTGATGGCTCACCTCAAGGAGGTAAATGGAGTTTTGATGAATTAAA
TAGAAAAAAATTACCCAAGAATATAAACATTCCTGAAATCCCAAAATTTCAAAAAAATCAGTTTGTAATTCATGCTGAAA
AGATAATTTCTAATTTACAGATTGAGTTTATAGGTGAAAGTAATTATTTTATATATCCAACTACTTTCGAAGAAGCTGAT
AGTTGGCTTCATGATTTTTTCGAAGATAGATTTTCTTTATTTGGCGATTATGAAGATGCAATTAGTAAGGAAAAAGTCTT
TTTATGGCATAGTTTACTTTCTCCTCTTTTAAATAGCGGTTTATTGACTGCAAAAGAAGTTATAGATAAGGCATTAACTT
ATGGTGAAAAAAATAAAGTTCCTATTAACTCTCTAGAAGGTTTTATTCGTCAAATAGTTGGATGGAGAGAATTTATTTGC
TTAGTTTATGAAAAATATGGTACCCAAATGCGTACTACTAATTTTTGGAATTTTGATAATAAGCCTATGCCTGAGTGTTT
CTATAAGGGAAGCACAGGAATCGATCCAGTCGATATCGTCATAAATAATATTATTAAATACGGTTATTGCCATCATATTG
AGAGGCTTATGATAATAGGTAACTTTATGCTTTTATGTCGTATACATCCTGATCATGTTTATAAATGGTTTATGGAAATG
TTTATAGATTCTTATGATTGGGTAATGGTCCCTAATGTTTATGGAATGAGTCAGTTTAGCGATGGAGGGATCTTTTCAAC
AAAACCTTATATTTCTAGCTCAAATTATGTGAAAAAAATGTCTGATTATAAAAGTGGTCCTTGGTGTTCAATCTGGGATG
GTTTGTTTTGGAAATTTATAAAAGATAATGAAACTTATTTTAGAAAACAATATAGGCTTGCTATGTTAACGAGAAATTTA
GATAAAATGAGTGACGAAAAGCTAAATGGTCATTTAAGAATAGCTGAGGAATTTATAAGTAATCTTTATTAAATTAAACA
CTAAAT-TTATAGTCAATTTT-AAAACTTAAGAGAATCTAATGATATTAATAAATATTAAAAACACGTGTTAGATTAATA
GTAATATAGATCTTATATTAATCTAATATAAATTTAACTTGGTGCA----AATTTTACTCTTTTGTTTACTTTTTTGAAA
TTTAGATTGGATAACTAATTTGTATTTTAAATTAAGTGATCTAAAAAAATTAATTCCTTTCGCAGCCAGAGA--------
------------------GGTTATTGATTTAGAAAAAATTAATGGGGACTCACTTTTAA---CCTCTTTAACTTTTTGTT
CTAATAACAAATGAAAAAAAATAAAAAAAATAAATTTTTTTCAAGAGAAAAAGTCCATTCTCTTAACATCTATATATTTT
TGGGATTCAATTTAACCTTAGTTAGTGTTCTTGGTTTTATTTGGTTTAATACTTCAATTAATAGCTAAGAACAATATTCA
TAATTAATAGTATATTTAGCATATATTACTAAACAAGATTTTATACATTGATTAAAGGGTACCTTCAAAGAAAAGCATCT
TGGGAAATTCTATTAAAAGTAAGTTCAGGAATTTATTCAGATCATGCTCTAGAAAAGGTATTAAAAAATTATGAGTTCAA
TTCATTAGATATAGCATTCATAACGGAATTAT------------------------------------------------
--------------------------------------------------------------------------------
--------------------------------------------------------------------------------
--------------------------------------------------------------------------------
--------------------------------------------------------------------------------
--------------------------------------------------------------------------------
-------------------------------CTTTTGGATGTATTAGGTATAGAAAATTCCTTGATCTTTGGATAGACCA
TACATCAAAACTTTCTCATACTAAGCAACCACCAAAACTAAGATGGCTTTTACATATAGGTTTATATCAATTATTAAAAA
TGGATAAAATTCCATTTTCTGCAGCTATTTCTTCAACTGTAGAAGTTGCAAAGAAAACTGATT-----------------
------------------------------------------------------------------TAAAAGGTTTGGCT
GGAACTGTAAACGCAATATTACGAAATACCGTTAGACATATAGAAAAAGAACATGTCCCAAAAATATCCTCAGATGAAAT
AGAGAGATTGTCTTCTCTTGAGTCATTACCAATATGGCTTGTAAAAGAAATTGT-TAATTGGGTAGGAATAAAAGAAGCT
AAAAATATCGCCAAGGCATTTAATAAAAAACCTTCAATTGATTTGCGAATTAATTCTCTTAAAACTGATTTAAATAAATT
TTTGAATGAACTTGCTGAATGTAATATTAATGCTACCGCAATTAGTCAATTAAAAAATGGGATCGCCTTAAATTCTA---
ATCCAAGGTCTATTAAAAAACTCCCTGGCTACAGCGATGG----------------------------------------
--------------------------------------------------------------------------------
--------------------------------------------------------------------------------
--------------------------------------------------------------------------------
--------------------------------------------------------------------------------
--------------------------------------------------------------------------------
--------------------------------------------------------------------------------
--------------------------------------------------------------------------------
--------------------------------------------------------------------------------
--------------------------------------------------------------------------------
--------------------------------------------------------------------------------
--------------------------------------------------------------------------------
--------------------------------------------------------------------------------
--------------------------------------------------------------------------------
-------------------------------------GCTGTGGGTAGTCCAAGATAGATCTTCTCAATGGGTCGCTCCT
CTTTTAAATCCAATGAAAGGGGAAAAGATTCTTGATGCCTGCTCTGCCCCAGGAAGTAAAACAACTCATTTAGCTCAGTT
AGCTAATGACGATGCTGAAATCTTAGCTGTTGATAGATCAGAAAAAAGATTGAAAATACTTCAATCAAATTTGGAAAGAT
TAAATATAAAAAGTGTTAAAACTTTGAAAGCTGATGCTACTAATTTAGTTGATATTCAACCAAATCTTATCTCTTATTTT
GATAAAATCTTAATTGATGCTCCATGTTCAGGGATTGGAACCTTAGCAAGAAATCCTGATTCAAGATGGTCTTTAAGTAA
GGATAAAATAAATCAATTAATTCTTTTACAGGAAAGATTATTAGAAAGCGTTTTACCTCTTTTAAAAAGAAATGGAACTT
TAGTTTATTCAACTTGTACAATATGTCCTGAAGAAAATAATTTTCTAATTAAAAGATTTTTGACAAAAAATAAGGAAATT
AAATTAGATAGTGAAAAACAAATCTTACCGAAATTTGATGAACCAGGAGATGGATTTTATGCAGCAAAAA----------
--------------------------------------------------------------------------------
--------------------------------------------------------------------------------
--------------------------------------------------------------------------------
-------------------TTTCTTATAAATAAAAAATTAAGTATTTTATTATTAAATCTCTAAATCATATATTTTACTT
A---------------------------------------------------TGAACTTTTTCCAAAAATAAGCTGCATT
ACCGCTAGATAACTTAGTTTCTTTGTTTTCATCAAAACCTATCCAAACTCCGGTAGTAAGATTATTAATTGAACCAATAA
ACCAAAGATCCCTGTTCCCGTCTGAAGTTCCTGTCTTGCCATATACTCTTTCTCCTTTAATTGAGGCTGCTATCGAAGTA
CCTTCCGAAACTGATTTTTCAAG----TAGATTATTTAGGCTTTTGTTTACTTCGGAA----TCTAATA-TCTTCTCATG
AATAAATTTATTTTCCCAAATTAATTCATTATTATTTGATTCTATTTTTTCAAGAATGCTTGTCTTATATAGATTCCCAT
TGCTATTCAGAGTTGCATAGGCATTTGTAATATTTAGGAGGCTATCTCCATAAGATCCGATAGCTAATGGTAGAAATTCT
TCAAGCGGTTGTTCATACCCTAGGCCAAATAAATTAGCTTGGTTTATAATTTTTTTAAGACCTATATTACTAGAAATTTT
TAGAGGAACTATATTTGAAGAGGTTTTAAAAGAATCTATTAAAGATATCTTACCTCGATAAATTTCAGAAAAATTTTTGG
GACAATAGTCTTCCCAGCACTTAGGTAAATCTTCGAATTTATCTCTTAATTTTATACCTTCTTTTAATGCTGCAGTATAT
GGAATAATTTTAAAAGTTGAACCTAAAGGCCTTATGGCTGAGGTAACTCTATTAAATTCGTTTATTGTTGGATTCTTACT
AGTTATCATTGTTCGAATTAAACCGCTATTGGATTCTATTGATAACAATGCTGTTTCAATATTATTAGACCCTATAGACC
TAGAAATTTTTTGTCCTATTTCCTGCCAATCTTTATTGATGCTCGATTTTATCCGTAAAAATTTGTACTTTTTATGATTT
TTGATTTTGTTATTTG---TTTCCTTGAGTATGAAATTTACTAATAA------ATTATCTTTAGAATCTTTATTATTTAT
TGAATAATTTAAATTAACTTTTTCCTTTAAGGCTTCATTTCTCTCGTCCAAAGATATGTAGCCATCAATATACATATCTT
TTAAAATTTTATTTCTTTTTTTAATAGCTAAATCGATATTTTCATAAGGCGAATAAATCGAGGGAGCAGGTGCTAATCCA
GCTACTAAGGCAACCTCAGATAATGATAATTCAGTTATAAGTTTTCCAAAATAAACTTGGGAGGCT--------------
--------------------------------------------------------------------------------
--------------------------------------------------------------------------------
--------------------------------------------------------------------------------
--------------------------------------------------------------------------------
--------------------------------------------------------------------------------
--------------------------------------------------------------------------------
--------------------------------------------------------------------------------
--------------------------------------------------------------------------------
--------------------------------------------------------------------------------
--------------------------------------------------------------------------------
--------------------------------------------------------------------------------
--------------------------------------------------------------------------------
--------------------------------------------------------------------------------
--------------------------------------------------------------------------------
--------------------------------------------------------------------------------
--------------------------------------------------------------------------------
--------------------------------------------------------------------------------
--------------------------------------------------------------------------------
--------------------------------------------------------------------------------
--------------------------------------------------------------------------------
--------------------------------------------------------------------------------
--------------------------------------------------------------------------------
--------------------------------------------------------------------------------
--------------------------------------------------------------------------------
--------------------------------------------------------------------------------
--------------------------------------------------------------------------------
--------------------------------------------------------------------------------
--------------------------------------------------------------------------------
--------------------------------------------------------------------------------
--------------------------------------TCATTAATACCATAAGCTCCTGATCCTAAGTAAATATTATTT
AAATATAATTTTAAAATTTGATTTTTACTGAATTTCAAGTCTAAAACTAAGGAAATTATTATTTCTTTAATTTTTCTTTG
AAAACTTAAATCATTATTTAAGAAAATTAATCTTGCTACTTGCTGAGTAATAGTGCTTCCACCCTCTTTAAAGTATCCGC
TC--------TGAATATTACTAATAAACGCTCTTGATAAACCTATTAAGTCAATTCCATTATGGTTAAAAAATCTTTTAT
CCTCACCCGAGATAAAAGAATACTTTAGAAAAAATGGTATCGAATTTGCATTATCAAGAACATCGAATTTTCGACTTAAT
TTTCTTAATGTTTTATTATCAGAAGAGAATATTTCATAAGAATAGGGTATTGATTTTGAAGTATTGATTTTAAGTGG---
---------------------------------GTCAAAATTTAAAGTAATCCTAATTAAATTAAATATGGGGAAAAATA
TGACAAAGAAAATAAATATCGATGAGCTAAAAATAAAATATTTATATTTTATTTCATT----------------------
--------------------------------------------------------------------------------
-------------------------------------------------------CACTTTAAGCT--------------
--------------------------------------------------------------------------------
--------------------------------------------------------------------------------
--------------------------------------------------------------------------------
--------------------------------------------------------------------------------
-------------------------------------------AC-----------------------------------
----------------------------------------------TAAA-AAACTATGTCCTATGGCTAAAGCGGTTAC
TAACATTCCAGTTATAAGAAATGGCTGAGCACTTGCCTGGTATTTGACATCAAATTTTAACGGGTCCCTTAGTAACCACA
TATCTTGAAATGTAATTTGAGGAATTACTAGTAAAACTAAAATTACTGATGCTAAATGTTGTCCAATAACAATTAATACG
ATAACCATTGCTAATTGAAAAATATCAATGAGACCAGCACTTATTCTACTAGCATTTTTAATTCCAAATATTACAGGTAA
CGAATTTAATCCTAGTTTTGAATCCCCTTCAACACTTTTGAAATCATTTATAACTGCTATTCCTAGTCCAGAAAGACTAT
AAGCAAGAGTTAGTAATGCTGTAACAATAGTTAATTTCCCAAATAAGGCTTGTCCCGCCCACCATGGGAGAGCTATATAT
GAAGCTCCTAAAGCATAATTTCCTAGCCATCCATTTTGCTTCAATTTTAAAGGAGGAGCAGAATAGATATAACTTACTAA
AGACCCACCTAAAGCCAGAAGAAAGACAGAGGGGAAACTATGTTTTGCATATAAATCTAATAAAAAAGAGACTACTAAAC
CAGCAATAAGTAATACCCAAATTTGTATTTTTACTTCCTTAATCGAAATCTTTCCAGAAGGTATTGGTCTATTAGGTTCA
TTAATAGCGTCAATTTCTCTATCAAAAAAATCATTAATAGTTTGGGTATAACCTGCTAAAAGTGGTCCGCTCATGAGCAT
GCATGCTAGTGAGGCTAAAACATTACTTATTGTCCACTGAAAATTCCCGCTTGCTGCAGCTCCACAGATTACCCCCCATA
TCAAGGGGATCCATGTGATTGGCTTCATTAATTGTATACGTAGTTTCCAAATACTCGAAGTCTCTGAAGCCCCTTTAATT
CCTAATAATTGTTTTGGATCATTCAC-TTT-TAATATTTAACCTTTCTCAATTTCTTCAGGGAAAAACCAATTTTCCTCT
CCATTTTGTAATTTAACAGTAATACCAAT---ACTTCTACCATCGGTCATTTTATATCCAGTTGTTACAAC--TCTTGGG
TTTGATGATATTTGATCAATTAGCTTTGCAGGTAATCTATCTTTAACTTTGTTAATGTTAATGTTAATTTTAACTTTACT
ACCAATTTTGGGTAATAATTTTGTTTCAGCCATAAAAGGTAAAATGGAAGCTATTATTCAAGATT----------AACAG
CCTTTGGACAATTTTTAT---TAAA------ATGGTAGCTCTTCGTTTAATTCCTTGTTTAGATGTAGCTAATGGAAGGG
TAGTTAAAGGTGTTAATTTTGTAAACCTTAGAGACTCTGGTGACCCTGTCGAATTAGCTTGTAAATACTCAGAAGCAGGA
GCGGATGAATTAGTATTTTTAGATATAAGAGCTAGTGTGGAAAATAGAAAAACATTAGTTGATCTGGTCTCTAGAACAGC
GAAATCAGTTAAAATTCCATTTACTGTTGGTGGTGGCATAAATTCGATCAACTCAATTAATGATCTTTTAAGAGCAGGAG
CAGATAAAGTAAGTTTAAATTCTTCTGCAGTAAAAAATCCAGACATCATTTCCAAAAGCTCTACGAATTTTGGAACACAA
TGTATAGTTATTGCTATTGATGCAAGAAAAAAAATTACTAAATATAATGAATGGGAAGTTTATGTTAAGGGTGGACGAGA
GAATACTGGTTTAGATGTAATAAGTTGGGCAAAAAAAGTTGAGGAATTAGGTGCTGGAGAAATTTTATTAACTTCAATGG
ATGGTGATGGGACACAAAATGGATACGACTTATTATTGACTCAAACAGTTGCAAATGCAGTTAATATTCCTGTGATTGCT
TCTGGGGGTGCAGGCTCAGTAGAAGATATTTATGATGTTTTTACCAAAGGTAAAGCCTCTGCAGCACTTTTAGCATCTTT
ACTTCATGATAAAAAACTTACTATAGATGAAATAAAATCTTTTCTTATTGAAAAGAAACTACCAATAAGACCTAATTAAA
AAAAATAATTTATCATTAATTAAAAAT---------ATTTAAATA-----------------------------------
--------------------------------------------------------------------------------
--------------------------------------------------------------------------------
-----------------------------------------------------------TGCGATATAAAAAAACTAATG
AGGTTAAAAGTATTTTTAATAATATTTCTTGTAGTTATGACTTTTTAAATAGTTTGCTTAGTCTGGGATTACACAAATAT
TGGAAAAAGACATTAGTTGATTTATTAAAACCAATTAATGGGGAAAATTGGGCTGATTTATGTTGTGGAACTGGGGATCT
-ATCATTTTTAATTTTTA----AAAAAGTTAGGCCCAA-------------------TGGAAGTGTTACTGGAATAGATA
GTGCAAAAGAAATTTTAAATATTGCAAAGGAAAAG----TC
> 2:227746-314514 + /Users/awi025/Geneious 2019.1 Data/temp/export-94folder/BX548175.gb
--------------------------------------------------------------------------------
--------------------------------------------------------------------------------
--------------------------------------------------------------------------------
--------------------------------------------------------------------------------
--------------------------------------------------------------------------------
--------------------------------------------------------------------------------
--------------------------------------------------------------------------------
--------------------------------------------------------------------------------
--------------------------------------------------------------------------------
--------------------------------------------------------------------------------
--------------------------------------------------------------------------------
--------------------------------------------------------------------------------
--------------------------------------------------------------------------------
--------------------------------------------------------------------------------
--------------------------------------------------------------------------------
--------------------------------------------------------------------------------
--------------------------------------------------------------------------------
--------------------------------------------------------------------------------
--------------------------------------------------------------------------------
--------------------------------------------------------------------------------
--------------------------------------------------------------------------------
--------------------------------------------------------------------------------
--------------------------------------------------------------------------------
--------------------------------------------------------------------------------
--------------------------------------------------------------------------------
--------------------------------------------------------------------------------
--------------------------------------------------------------------------------
--------------------------------------------------------------------------------
--------------------------------------------------------------------------------
--------------------------------------------------------------------------------
--------------------------------------------------------------------------------
--------------------------------------------------------------------------------
--------------------------------------------------------------------------------
--------------------------------------------------------------------------------
--------------------------------------------------------------------------------
--------------------------------------------------------------------------------
--------------------------------------------------------------------------------
--------------------------------------------------------------------------------
--------------------------------------------------------------------------------
--------------------------------------------------------------------------------
--------------------------------------------------------------------------------
--------------------------------------------------------------------------------
--------------------------------------------------------------------------------
--------------------------------------------------------------------------------
--------------------------------------------------------------------------------
--------------------------------------------------------------------------------
--------------------------------------------------------------------------------
--------------------------------------------------------------------------------
--------------------------------------------------------------------------------
--------------------------------------------------------------------------------
--------------------------------------------------------------------------------
--------------------------------------------------------------------------------
--------------------------------------------------------------------------------
--------------------------------------------------------------------------------
--------------------------------------------------------------------------------
--------------------------------------------------------------------------------
--------------------------------------------------------------------------------
--------------------------------------------------------------------------------
--------------------------------------------------------------------------------
--------------------------------------------------------------------------------
--------------------------------------------------------------------------------
--------------------------------------------------------------------------------
--------------------------------------------------------------------------------
--------------------------------------------------------------------------------
--------------------------------------------------------------------------------
--------------------------------------------------------------------------------
--------------------------------------------------------------------------------
--------------------------------------------------------------------------------
--------------------------------------------------------------------------------
--------------------------------------------------------------------------------
--------------------------------------------------------------------------------
--------------------------------------------------------------------------------
--------------------------------------------------------------------------------
--------------------------------------------------------------------------------
--------------------------------------------------------------------------------
--------------------------------------------------------------------------------
--------------------------------------------------------------------------------
--------------------------------------------------------------------------------
--------------------------------------------------------------------------------
--------------------------------------------------------------------------------
--------------------------------------------------------------------------------
--------------------------------------------------------------------------------
--------------------------------------------------------------------------------
--------------------------------------------------------------------------------
--------------------------------------------------------------------------------
--------------------------------------------------------------------------------
--------------------------------------------------------------------------------
--------------------------------------------------------------------------------
--------------------------------------------------------------------------------
--------------------------------------------------------------------------------
--------------------------------------------------------------------------------
--------------------------------------------------------------------------------
--------------------------------------------------------------------------------
--------------------------------------------------------------------------------
--------------------------------------------------------------------------------
--------------------------------------------------------------------------------
--------------------------------------------------------------------------------
--------------------------------------------------------------------------------
--------------------------------------------------------------------------------
--------------------------------------------------------------------------------
-----------------------------------------------------------------------GCCCTCGCC
GGGATTTGAACCCGGGACCTCTCCCTTACCAAGGGAGTGCTCTACCACTGAGCTACAAGGGCATGTG-GAAGGTGGGCCG
GGTTGGATTTGAACCAACGTAGGCAGAGCCAGCGGATTTACAGTCCGCCCCCATTAACCACTCGGGCACCGACCCGAACC
ACACCTGCAGACATTACCAG-CAGATCGCAC--CTTTGTGGCTGAATGTCTGGGAAGGTCTTGTGG-GGATCGATA----
--------------------------CGATCCATCCAACCCCTTCATGCTTCAGGGCCATGCGACTGCTGCTGCTCAACG
GCCCCAATCTCAACCTTCTCGGTCAACGAGAGCCTGGTTTTTATGGTGCAATGACGTTGAAAGCGATTGAGGCAGACCTG
CTCGCTCAGGCGGAGGCAGAAGCGGTTCAGCTTGAGTGTTTCCAGAGCAACTTTGAAGGTGCTTTGGTGGATCAGATCCA
TCAAGCCATCGGCCAGGTGCAAGGAATCCTGATCAATGCTGGGGCCTATACCCATACCTCGATTGCGTTGCGGGATGCTC
TGCTCGGAGCAGCGATTCCATACGTGGAGTTGCATCTCAGCAATACCCATGCCCGTGAGGGCTTCCGGCATCATTCCTAT
CTTGCAGATCGCGCTGTGGGTGTGGTGAGCGGTTTTGGTGCATTGAGCTATCGCCTTGC---------------------
-----------------------------------------------------TTTGGAAGGCTTGCTGGCTCACTTGCG
TCAGCCGCAGCAGGTTCTATGAGTGCTCTTGCTGCTGCTAAGACGTCAAAGGCCACGATCAAATGGCTGGCGGCTCCCA-
--------------------------------------------------------------------------------
-------------------------------------------CCAGTGAT-----------------------------
------------------------------------------------------------GCTTGGTTGGAGCAGGCGAT
TGCTCATCCGTTCGAGCTGCTGATTGATCACGCTCATTGCGAGCGCAAGGCGGCGGGTGCCGTCGTGCAATTGATGTTTC
GCTACTTGTGTGAGCCTGGGCTCGCAGAAGTTCTCAGCCCCTTGGCAAGAGAGGAGCTGGAGCATTTTGAGCGTGTGCTC
ACGTTGCTGAAGGCCAGAGGGCGGTATCTGGAGCCTCTGGCTGCACCCCCTTATGGCGCAGTGTTGGCCAAACAGATCCG
TAGGGATGAACCGCAGCGCATGCTCGATAGTTTTCTGGTGGCAGGGCTGATCGAAGCCCGTAGCCATGAACGCATGTCGT
TGCTTGCCACCCACCTAGCTGATCTGGAGTTGCGTGA-----GCTCTATGCAGATCTGCTGGCGAGTGAGGCGCGTCATT
TCGGCCTCTATTGGAGGCTCTGTGAGCA--------GCGTTTTCAGCGTGAGCTGATC--ATTGCTCGTTTGCAGGAGTT
AGCAGAGGTGGAGGCAGGGATCCTCGCCAACTTGCATCCTCAGCCGCGCATGCATAGC----------------------
--------------------------------------------------------------------------------
--------------------------------------------------------------------------------
--------------------------------------------------------------------------------
----------------TGAAGCCAACTTCAGCCTCATGGCAGCTTTGCGAATCTCTCGGCGATCGCATCCCCTGTGAAGT
TTGCAATCCAGCCTTCTGGGTTATCGAAGAAGCGCACAGCACAAAACTGTGGCTTGCTGCCCATATCGAACCAATGGCGA
GTTCCGGCAGGCACGTTGATGCAGTCGTTTTGTTCGCAGAGGACTTGCAGCACTTCCGCGCCGATGTGTAAGCAGAACAA
CCCACACCCTTCAACAAAGAAGCGAACTTCGTCTTCGGCATGGGTGTGTTCGTCTAAGAATTTTTGGCGCAGCGCTTCAC
GATCGGGGTGGTCTGGCGTGATTCGGATTGCATCCACCGTGGGGTAACGGCCATCTGCCTGCACTCGGGCGATCTCGACG
GCGTAGGCCGCAAGGATGTCTGACTCGCTTGAGTTCTGATCGAGCTTGACTTTGGCTGGCCAACGCTGGAATGCAATGCC
CCTTTTGGCCAGCTCGACTTTGATCACTGCAGGATCATCGCTCTCCAATAAGGGTTCCGCCGGGCTTGTGGCGTTGGTGC
TGCCTTCGGGGTGGATGCTGAGGCGACTCATTCCCAGAGGTTGAAGGGGTCTTTGCAGCCATCTTGATCGTGGCGTCTTA
GAACGACGGCTGAATGTTTCGTTCGGCTTTGTCGAGCCCTGCTGTTTCAACTACAGCTCTCACCTTGGTCGGGGTGGGCC
CTGGTGATCCTGCCCTGTTGACCCTGGCTGCCATTGAGGCGATTGAAGCGGCCACTGTTGTGGCCTATCCCGTGGCACGG
CAAGGGGGCAAAGGGATGGCGGCGAGCATTGCCTCGCGATGGATTCGTGTTGAGCAACGCCAACTGCAATTGCTTTTTCC
CATGGTGGCTGCCGCTGAACCGCGCCAGCAGGCTTGGCGAGCAGCCAGTGATCAACTGGCAACTGCCGTTGCTGCAGGAG
AGCGAGTGGTGGTGCTTTGTCAGGGTGATGTGTCTCTGTTTGCCACAAGCTCTTACATCTTGCTGGCTCTCAAGAAGCAT
CATCCTGATTGCCAGGTTCGGCTGATCCCAGGGGTTACGGCCGTTGCCGCCGCCGCTGCTGCAGGTAACTGGCCCTTGGC
GATGCAGCAGGAACAACTTTTGCTTTTGCCGACCCCAGATCAATCCAGCGAGCTCGAGGTTCTACTAGAGGATGCTGCTG
GTTCTGGGCGTGTGCTGGCGTTGCTCAAGTTGGCGCACCGCTGGGCCTGGGTGCGGCCCATGCTCGAAGAGCGGAATTTA
TTGCAATCAGCACTGTTTGCCCAGCATTTGGGCTGGCCCGATCAGCAGGTGTTGCAGGCCAGCGAGGTGCCCGAAACAGC
TAAGCCCTATTTTTCCTTGTTGTTGGTGCGCCAAGGCTGGCCGGAGGTGATGCCCTGATGTCGAGTGCTCTCTCTTTAAC
CGCCATGCAGTGGTTTGGCTTGTTGCACCCCGTGCTGATCATTTTGTTTGTCTATCCAGTGGTGGGTGCCACGATTCGGC
TTGGCACTTTGGCTCGCGAGCGGCGCTTGCAGATCAATCCGCTGCCTGCCTCGGTGCCTGTTGAACATGCCGAGCATGGC
CGCTGGGTTGCCGGAGGGGTGTTGGTGGCAGTGTTAATCGCCTTTTTTCATAGCTATTTGGCCGCTTGGTTCGAGGCTTC
GCCTGGGGGCTTGGCTGGGGTTGGTCGACTCGTGGCCTTGGCCCTTGCAGAGTTAGGCACTGTGGTGATCTATCTCCGTC
TCCTCAAGGTGAGGCGCCCTGCTGCGCGTGCGCTGTTGGGCCTCGCTTGCTGGTTGGCATTGCTGCTGCTGGGAGCACAA
CCGGAGATCAATCGCCTCACAGACAACCCTTTCGATGCAGATTTTTGGCGCTCCCACTACTGGAGCGGTGTGTTGCTGAG
CGGTTTGTTGCTCGCATCGGTGGCAGCCAAACCTGAGATTGCTCGTCATCTCTCGATGCGACGACTGCATGTTTACGCCA
ACGTGTTGGTTGCTGTATTGCTTGCAGTTCAGGCGATTACAGGCACACGTAATCTCTTAGCAGCTTGAGCAGGCCATTGA
TCGCAACTGGATGATGAGCCGTTGAGTTGATAATGGCGATTGATTCGTGATATTGGCTGGGTGATTGGATGTGCTTTGGT
AGCGGCTTGATCGCAACTTGAGGCTGGATTAGGCGTTGGTCGCTTCTGGCCATGCCGTTAGTAGTTCTGCGCTGGCTTGC
TCTAACAGTGATA----------------------------------------------TGGCATCCATTGGCGTTGGTG
CACGCATCAGGGCATGGCGCAGTTTTGATGCGCCGGGGAAGCCGCTACAAGTCCATCCCATGTGTTTACGGGCAATCAAG
AGGCCATGTTCCCCCTTTGCTTGAACCAGCGCTTCAAGTTGTTCACGAGCAATGGTGAGTCGCTCTGCTGCTCCAGGCGT
TGCAGGCACTGGGCGGCCGGATAGTGCTGCATCGATTTGGCCCACAAGCCATGGCGCTCCCAGCGAGCCTCTGCCCACCA
TCACGCCATCGGCTCCAGTGATCGCTAGGCAGCGCTTGGCATCTATGTCGCTCTTGACATCGCCATTGGCAATCACGGGG
ATTTGCAGTGCGCTTTTGACGGCAGCGATGGCGTGCCAATCAGCTGAGCCTTTGAAGCCTTGCTCTCGAGTTCGAGCAT-
--------------------------------------------------------------------------------
--------------------------------------------------------------------------------
--------------------------------------------------------------------------------
--------------------------------------------------------------------------------
--------------------------------------------------------------------------------
--------------------------------------------------------------------------------
--------------------------------------------------------------------------------
--------------------------------------------------------------------------------
--------------------------------------------------------------------------------
----------------------------------------------------------GCAATGTCAACATCTGGGCGCC
GGCCTGCTCGAGTGATTGGCACCATTCAATTGGTTTTGCATCGCTGCCACACCAGCCCAGCCTTGTCTTCACGGTGACTG
GGATTTTGACCGCTGCAGCAACAGTGCTCACGATTTTTGCCGCCAGTTGTGGGTCACGGATCAGACCAGAGCCGCCGCCC
TTGCGTGCAATCTTGCGCACAGGACAGCCCATGTTGATGTCGATCAGGAAGGCACCAGCAGCCTCTGCTCGTTGTGCAGC
ATCGGCCATCGCTTCTGGGCGGTGATCGAACAATTGCACGCCAATGGGCCCGGCTTCATTGGCGAGTTCGTTGATTTTCT
GTAGGCCGTGGCCCAGCTCCAGGCTGGTGGCATTGACCATTTCCGTGAATAACAATGCATCTGGCGCCCAGCGCCGAACC
AGGCTTCGGAAGATCTGATCACTCACGCCTGCAAGGGGCGATTGCAGCACTCTGCAGCGCAGTGCCCTTGTTGTTCCCCT
GCCGGGCAGGCTGAGTTCAGGCACAATGTTGATGATCAGAGTGATCGGATCAATATCCTAGAGAGAATGGCCTCTCTTCA
TTCAAGGGAGCGTTCTCTAGAAATAAGAATTTTTGGTTTTCGTATCATTGATGGTGGGCTAAATGAGGTGTGAGAATGAG
TTAGTTGGAGAAGCTTTCGCTTGTTATCGTGGGACAAAAATTGGATTGCAAGTATAACTTTGGCTTTCTGGAAAGTCATT
TTTGCTTGTCAAAGACCATCATGTCTCCACATCCTTGATGGCGGAGCTATGCTATAATTGTTACAAGAATATGTAGCCTT
TGTGACATGTCTGAGCTGGTTATTAAGTCATTAAAGGATCTCGATGGTCTCCGTTCGGCTCCTGATCTTGATGCGACACA
ATCGAAGCATTTACTTGATCAGCTTTGTGCCTCTATGGACGATGCTGATTGGTTCACAGTGGGAATCATGGCCCCTTCCT
CTAGCTTGGCAATTTTTGTTTTACGAGAGATGGAATCTCGTTTTAATTGGTCTGCCATGAATGTCGTTGATAAGCCTGCT
GGCGAAGGGCCTGTCTTTCTTAAGGCGAATCAAAAGACCGGTGATATCCATGTACGCATCGAGCATGGCTTAGGTGAAGG
TGTCTTGCTTAGTTGCCAACATAACAATGAAGAAAAAGAGGCAGATACCCTAGGCCCTTTCCCATTAGACTTTTTTAAAA
TTAAGGATTGAACTTGTTCTGATGTTGAATTAAATTCCTTCGGTTTCATGATCAACAGAAGGGATGCACGATTAGCAAAT
TAGAGAAATGAGCCATTATAATCTGTCTAAACGTTTTTTGTAATGCCTCTTCCCTTCTTTTTCGATCTGCCCGTTTCTTA
TTTTTACTATCTATTGGCGGGTACGCTGCTGGGCTTGGTTTTGTTAATTGCTTTTATCTTCTTTAAAGCCAAGCAAACTC
GTTCCTGAACGCTGTAGTTGTGATTACTGCCCTTTTCTCTTTGCTGCTGCTAAAACTTGATTTGGCATTCATCCGTTCAT
TTCTTTTCTATAGCCACTGCTGAAATATCTACGCTCATCATGTGAAAGCTCTGTGCCTGAGTATTCAAAGATGCCTTTTT
CTAAATCTTCCATCGTGACCGTATAACCAGCAGCTTTGGCAAGCATCAATACATCCGTTCCTTCGGTTTTTAGCTTCTGC
TCTAAAGATGGGCACGCACGCAGCATGGTCATGAATGCTTTGAGATGTGCTTCAGACATACCGTCTTTTGGTAGTTAAGC
TACATCATCGTATCGACGAATTTAAATTGATCAAGTGCTAATCGTGGAGTGTTTGGCTTTGCTGATGTTGGCTGTGGCGA
GCGATTGATTGGGTTAATGAGCCCTTATTTCTCGCGTAGGTTTTCCCGATTTTGCCGATGGCTTGCCTCTCAATCTCGAT
TACTCTTGACAGTAAACCTAAAATAAAATTTATGCTTGA-----------------------------------------
--------------------------------------------------------------------------------
--------------------------------------------------------------------------------
--------------------------------------------------------------------TCCTCTGAACGC
TTCTACCCTGCTTGTCGTTGGTGGGATGGCAACCTTGATGTTGCTTTATGGCGGTTTCATCCTGCTT-AAGATACGCCAG
CGCACTCCTTAACA--AGCATCTCTAGCTTTGATTTGAG-GCAATAAGGATCTTGGCTGTTTGGTTTTGATGTTGTTAAG
GCGATGATGCGACCATCGGCTTTTCATTCGCTGAATACGATCGCATCTGTTTAGCAGATGGAGTTGAGCTTTCCTTGACG
CAAGTCGGAGATGATTTATCGCTCACAGCAGATGACATTCACACCACATTGCTTGATGTGGATAAGGATGAGTTCCTCGC
TGCTGATGTGATTGACGACATCTGATAGAAGAAACCTTGGCCTGGTTCCACATACAATGACTGTAAGCGGCGAAATTGGC
TTTGCTTCTTATTTAAGTCTTGAATTGCT---------------------------------------------------
--------------------------------------------------------------------------------
-----------------------CTGAAATTCCTTTGCAGTATCCGTCTCTGACTTGGCCTCTTAGCCGGGCTTTATTAA
TCCAGATTCTCGAAGATCGTCTGAGCGATCGGTTTGTTGCCGAATTGATCTGGGAGCGGCTTGGCTATC----AACCCTG
CGCTGATTCAGCGACTGCTTGGTCTGCCGGGCCCCAAACACCGCAGCTCTGGCGTGATGCTTTCCCCACTGCCCCGGCTG
TGATTGCGCAGCGGCCGGCAGCTGTACAGCTCACCCGCTCGATCGCAAAAGAACACAAACAGCTGTTAAAGCAGCAGCTT
GATTTCGCTGGCTATCGCATTGATGAGCTCTACCCTCGTCGCACCCGTCGTGCCACGGCTGTGAATTGGTTGCTGGCCTG
GTTGGCGCAACGGGGAGACGCTCTTCTCGCCGAAGGCCCCTTGCCGCAACCTCTTGACCCTCCGCT--------------
-----------------------------------------------------------------------TGACCCCGT
TAAAGGGCATCCTGGCGATCCGATTGTTGAGTGAACCCTGATTGCAGAGCTGCATCACCCCGTCTCGGTTTGATGCCTCT
--------------------------------------------------------------------------------
---------------------------GTAGGGTCGAGAATGATTGCAAGGATTCAGCCAAGT-----------------
--------------------------------------------------------------------------------
--------------------------------------------------------------------------------
--------------------------------------------------------------------------------
--------------------------------------------------------------------------------
--------------------------------------------------------------------------------
--------------------------------------------------------------------------------
--------------------------------------------------------------------------------
--------------------------------------------------------------------------------
--------------------------------------------------------------------------------
--------------------------------------------------------------------------------
-----------------------------------------------------------GGCGCGTCCGATTGTCGCCAT
TATCGGTCGCCCCAACGTCGGTAAGTCCACGCTGGTGAATCGACTTTGTCGCAGTCGCGAGGCGATTGTTGATGACAAGC
CTGGCGTCACCCGCGATCGCACCTATCAGGATGGTTTTTGGGGAGATCGTGAGTTCAAGGTGGTCGATACCGGTGGCTTG
GTCTTCGATGACGACAGTGAGTTTTTGCCCGAGATTCGCGAACAGGCCAACTTGGCTCTGGCGGAAGCCTCTGTAGCACT
GGTGATTGTTGATGGCCAGCAGGGTGTTACGGCTGCAGATGAGTCGATCGCTGAATGGTTACGCACGCAACCATGCCCCA
CGCTGGTAGCAGTAAATAAGTGCGAATCACCAGATCAGGGTTTGGCGATGGCGGCCGAGTTTTGGCGTCTTGGCCTGGGA
GAGCCTTTCCCGATTTCTGCAATCCATGGGGCTGGCACAGGTGATCTGCTCGATCGTGTGCTTTCTCTTCTGCCGCCAAA
GCAT---GAGGAGCCAGAAGAGGATGAACCGATTCAGATGGCCATCATTGGCAGGCCCAATGTGGGTAAATCAAGCCTGC
TCAATGCCATTTGTGGTGAGCCACGCGCGATTGTTAGCCCGATTCGTGGCACCACCCGCGACACCATCGATACAC----G
TCTTGAACGTGAAGGCCATCCTTGGAGACTGATCGATACAGCTGGCATACGCCGTCGGCGCAGTGTGAATTACGGCCCTG
AGTTTTTTGGCATCAACCGGAGTTTTAAGGCGATTGAACGCAGCGATGTGTGTGTGTTGGTGATTGATGCCCTTGATGGG
GTCACAGAACAGGATCAGCGCCTGGCCGGCAGGATTGAAGATGATGGCCGCGCATGCGTGCTGGTGGTGAACAAATGGGA
TGCGGTTGAGAAAGATAGTCACACCATGCCGATGGTTGAAAAAGAGCTGCGCGCCAAGCTTTACTTTCTCGATTGGGCCA
CGATGTTGTTCACTTCTGCACTCACTGGGCAGCGGGTGGAAAGTATCTTTGCTTTGGCCTCCTTGGCAGTTGAGCAGCAC
CGTCGTCGGGTGAGCACCTCGGTGGTGAATGAGGTGTTGAAGGAAGCCTTGAGTTGGCGTAGTCCACCCACGTCCCGTGG
GGGTCGCCAGGGACGCCTTTATTACGGCACTCAAGTGGCGAGCAGGCCGCCTAGTTTCACCTTGTTTGTCAATGACCCGA
AGTTGTTTGGCGATACGTACCGCCGCTATGTGGAACGGCAGTTACGAGAAGGGCTTGGTTTTGATGGCACTCCCTTGAAG
CTGTTTTGGCGCGGTAAACAGCAACGGGCTGCCGAACGCGAGCTAGCTCGTCAGCAGAA----------------CCGTT
TGGGATAGGTCATGGACTGGTTGCGTCAGCTTCCGATCGGGCAGTACGTGGCTGGCAACTCTGGTTGGTTGCGTCGTCTT
GATCCCCGTTTGAAGCTGGCCTGGGTGTTGATGTTCCTGCTCACGCCAGTACTGGCTGGCTCGTTGTGGCGGATTGGTTT
GGTTGTTGCGCTTCTCTTGATCACCTTGGCCAGTGGTCTGCCGGTGCGGATCTGGTGGCGATCGTTGCTGCTGTTGCTGT
TTCTTGGCGCTCTTGTGG--------------------------------------------------------------
--------------------------------------------------------------------------------
----GCTTGTTCGCCATGATGTTGCCGACGGGGGAAACCGCTGCCACCCT---TGCTGTGC-------------------
---GCTCGCCGCAAGAACTGCCGGGGGCGAGTGTGACCAGTCTGTCTTGGGAGTTGCTGCGGCTTGGCCCCCTGCGCCTT
GGTCCTTTGGCA--------TTGGGGCC--CTTTGTGGTTAGTCGTCGTTCTGCTGAGTTGGGATTAAACACCTCCACTC
TCATCTTCACTGTGGTGCATAGCGTCAACTTGATGTTGCTCACCACCCAGCCGGAAGATTTGGTTTGGGCTCTGAGCTGG
TGCCTGGCACCGCTGGCCTTGATTGGTGTACCTGTCGATCGGCTTAGCTTTCAGTTACTGCTTGCCTTGCGCTTTCTACC
CCTGGTGCAGGAGGAGTTACAGAACCTTTTACGGTC---TCTCGCTAGCCGAGCCGTGAACTTGCGGCAGTTGGGTTTCA
AGGCCTCCTTTGCTTTGATTCTCTCAGTGGGCGAACGCCTTTTAGCCAACATCCTCTTGCGAGCTGAACAAGGAGCAGAA
GCT---------------------------------------------------TTGCTTGCTCGTGGAGG--TCTT-TT
GTTGCCGCCCGATCAGTT--------------------------------------------------------------
--------------------------------------------------------------------------------
---------------------------------------------------------------------CCGCCCTCAGG
TGTTATTGACTGGAGCGTCCCTTTGGCTCAACATCGCTTCGGCAATGTTGCTGCTATTTGTGCTTGGCTTGCGTGGGAAG
T--------------------------------------------------------------------------ACGGT
GCTTTGTAGATGATGAACTGTTGCAGGTGAGCGCCGAGCGCTATCTCAATCACCCCACGTTCGGAATGCTCTATCTCGTG
GCCCCCGCCGGCGATGGTCGAGACGTTTACGCCACGCTCTATGCCCAGAGGATGTTTTTTCTCGTCACCCTGCAACCTCG
AGGGGCACAGTTTGAGGTGATTCCCTATCAAGACGCGCGCCATTACGCCGAACTTCATCTGACCCATTGTCGGCGTGATC
GCTCCCCTGAGTACGAGAGTTGGCAGCAGTTGTTTGCTCAGACCTTTATCTGA--------------GGTTGATGTGACG
TTGTCTGCTCGTTGGCACGATCTGGTTGATCGGCTTGCTGATGGAGTTCATCTTTTGGCTGTGAGTAAGGGGCATCCCGC
AACTTTGATCCGTCAACTTGC--CGAGCTTGGTCAGCAGGATTTTGGCGAGAGTCGCTTGCAGGAGGCTTTGCCCAAGTT
GGAGGCCTTGGCTGATCTCAAAGGTCTGCGTTGGCATTTCATTGGACGTCTACAGGCGAACAAGGTGCGGGGAGTGGTGA
GATCCTTTGCCGTGATCCATTCCGTGGATTCTCTGGCTTTAGCAGAACGCATTTCAAGAATTGCTGTTGAAGAGCAGTGC
TGCCCGCAGGTGATGTTGCAGGTCAAATTTCGCGATGATCCCTCTAAGGGTGGTTTCTCTCAAGAGCAGCTCAAGCAGGC
CTGGCCCGATCTGATCCAGTTGTCTCATTTGCAGTTGATTGGTCTGATGACAATGGCTCCTATAGGGCTTTCACTCGAGC
AACGTCAGGAGCTTTTTGGGCAGTGTCGTGAACTTGCTGATCAGCTTGGCTTGCCTGATTGCTCGATGGGAATGAGCGGT
GATTGGCTTGAAGCTATGCATGCAGGGGCTACCTGGTTACGGTTGGGGTCACTTCTCTTTGGCGCGCGTTCAA--TGGCT
AAGTCTTCTTCCGTAGATGACATTAATGCTGTCTAAACCCTTGCCCCGGCCTGATTAGAGCGCTATTTAGGTGTCAG--G
TTAAGCAGTCTTCCT-CTAAGGGGAACTTGCCTTCAGTCGG-----TTTTAAGCCGATTTACGTTCACATCA--TCGCGA
GAGGATTCCACCGGTGTCGCTTATTTCCCGTCTTCGTGCTGTCGTCGCTGGTGATGACTATCTCGACAGCGATTACGACG
ACCTCGATTACGACAC---CGATGACCATATGGATGCTGATCACAGAAGTGATCATGCCAGTGGCGGTGCTTTGGCGACG
CCATCAGACTCCAGCCCTTTTGATCTCGGCGGGGGTTTCTCCGGTTCCAATGTGATTGGTATGCCAGGGGTTGGTTCGAC
TTCTGCTGAGGTGAACCTGATGGAACCAAGGAGTTTTGATGAAATGCCTCGTGCCATTCAGGCCCTGCGAGAACGCAAGA
CTGTGATCCTCAATCTCACGATGATGGAACCTGATCAGGCGCAGCGTGCGGTGGATTTTGTTGCTGGTGGCACCTTTGCT
ATTGATGGTCACCAAGAGCGGGTAGGAGAGAGCATTTTTCTCTTTGCTCCTAGTTGTGTCACGGTTTCCAATACCAGTTA
TGACGAGGCTTCTGCGCCATCGATGGTGAGCCAGGAT----CACGATTCAGTACCGTCATCGTCTCAACAAACTGGTGCG
GCGCCTGTTCCGGCCTGGGAGGCCACCAGCGCTGGTGGCCTC--------TAATCACTCCA--TGCCCTGCTCTTTGGGG
GTAATCGGCCTGGGTCGAATGGCCCAGGCTCTTGTTTTGCCGTTGTT-GAAGCAGGGAGAGCTTGCTCCGCAGCAGCTTG
TTGCGGTTGTGGGCTGTGGCGCAAGTGTTGAACGTCTCGCAGATCAGTTGCCAATCGGTCTGCGTTTGAAAGCTGCAGAT
GATC----------------------------------------------------------------------------
---CCA-----CTGCGGCAGAGG--CATGGATGGCGCCCATTCAATTGCTAGCGGTGAAACCGCAGCAGCTTGACCAGAT
------AGCGGCTTCAGCAGCTCGTCTTAAGAAAACTGCAGATGGGCCGCAC-----CTGTTGATTTCTGTGCTTGCTGG
CGTGAGCTTGGCGCGTTTGCAGCAGGCTTTCCCCGCTCATGCCTGTGTGCGTGCCGTTCCAAATACCCCTGCCTTGGTTG
GCGCTGGGCTTACTGGATTGTCTTGG---GGAGAGGGCGTCACGCCAGAGCAACGCCTAGCGGTTGAGCGATTGTTTTTG
CCGGTGAGCGAGGTGCTGGAATTGCCGGAGTCGC---AGCTGGATGCTTTTTTGGCGTTGACGTCATCCGGCCCTGCCTA
TGTGGCACTGGTGGCTGAGGCGATGGCTGATGGTGCAGTAGCGGCAGGCCTGCCGAGATCCTTGGCCCATCATCTTGCCC
ATCGCACCCTTGCTGGCACAGCCGCCTTGCTTAAGCAGCAGAAACTGCATCCTGCGGAGCTTAAAGACATGGTGACCTCT
CCGGGTGGCACCACGATTGCCGCACTGCGCAAGCTTGAGCGGGCAGGGGTTCGTTCTGCTTTGATTGAGGCGGTTGTTGC
AGC-----TGCTCAACGTAGCCGTGAACTGGCTTG---AGTTAGGCCGCCATCTTTGTCGCTCCTAATAAGCCGCGGTAG
AGCGTTTCCAGGTCATCGATGTTGCGGGTGATGGTGTATCGCTCCAGCACGCGCATACGGGCGCGGCGGCCCAGTTCGGC
TGTTAGTACGGGCTGATCGCGGAGCACCGGCAGCAGGGTGCGTAATTGGCTGGTGACACCCTGTGTGCTTAAGACGATGC
CTGCACCGCCATCCAACACTTCCCCATCAGCCCCGGCGTCTGTGGCCACGCAGGCTGTACCTGTTGCCATCGCCTCTAGT
AGTGCCAGAGATAGACCTTCGACCAGGCTTGGCAGCATGAAGACTTCAGCGCATTGCAGTAGGGCCACCTTGGTATTGAG
ATCTGACTCATAGCCCCACCAGAGCACGTCGTTTTCTTT---TGTTGGGGTTGAGTTGTTTTGCAGGGTCGAACGCAGAG
GGCCATCGCCAACGATGACCAGTCGGCAGCCCTTGGTCTCTACCAGCCGCCAAGCGCGCAGCAGTGCCTCCACATTTTTT
TCTGCTGCGATGCGTCCCATGTAGAGGAAAATTCGTTCATTCCCCACACGTCCAAGCACCTCTTGCTGCATTGGG-TTGC
TGCATTGGGGA--CTTGTTGGTGCCCAACATTCAGGATCGACTCCGTTGGGGATCACGGCGAGTCGTTGTTCCTG---TA
CTCCAAGTTTGGTAAGAACCTCAGCTTGCAGCTCGGAGAAGACGATTACCTTGTCATAGCGAGCCAGGGCAGGGGCGTAG
AGCTGATACGTGAGCTGTTGTGTGCCAGCCGTGAGGTGGCGCATGCCGCTATCAAATGGTGGGTGGAAAGTTGCCACTAA
TGGCACACCGATTTGCTCGCAGAGTTCTGGCAGCCGGAAGTCGAGGGGGGAAAGGGTGAGGCTGGCGTGGACGAGATCGG
GTTGCAGCCTTTCTAATGATTCTCTGAGTTCTCGCTGCGCTCCAGGGAAGGGAATGGTGTAAACCTGTGACTTCACTAGG
TATGGAAGGCTCACTTCTGGGTCATTGGCCAACAGTGCGCTCTCGCCGTTGCTAAGGCCGC---CTGGAGTGTCGAAGTG
AATAAAACTGGTCTGATGGCCGCGTTGTCTTAGGGCCTCAGTCGTATTGAGACCGTAGGTGACGTTGCCGCAGAACGGTG
TTTTTTTGCCTAGCCAGGCAATGTGAGCCACCTGCTGCAATCCTCCTGCCGAATGTGAAAGCTAGCAGC-GCTGCCAAGG
GCGCTCTAATAAAGCTGCTACTAGGGCCAGTGCAGCAAGCAACCACAGCACTGGCACGAGCCCATAGCTGCTCACCAGAG
CGCCAGCCAGCACAAGAGGCAGACTAAGGGTGATGTTGATGAGGTTGTTTTGTAGACCAAACACCTTGCCGCGCTGTGCT
TCTGGCGTGTCTTCCTGGATGGTGGTCTGGGCTGGAATCGCTACAAGGGCTGCTCCCACGCCCAGCAAGCCGCATAGCAA
AAGAGTTGGTCCCAGAGAACCAAGCACTCCCCCAAGCAGCACAAGGGTGCAGGCGATTGTGCCCAGGCCGGTTGCGCACA
AGTTGCGGCGGTTGAAGCGGTGGCCGGTTTGGGCCATCACCACAGCCCCCAGGGCCATCCCAATCCCACTCATCGCCAAG
ATCATGCCGAAACCAGTTGGCCCCAAACCTTTGATCGAACCTGCCAAGGTGATCGCCAGCACGTACATGGCGGCTAGCAG
GCTATAGATCACAACAAGGTGGAGCATGGCCCCTCGTACAGCAGCCTGTTGACGAAGCACCTGCAGACCATCGCCGATTT
CCTGCCAGACACTTTCTCTAGAGCTTTCGCGGGGCTGCTCCTGCATCTGGATCGTGCTGAGGCTGATCGCTGCCATCCCG
TAGCAGAACGGTAGGAGCAGAAATTCCCCTCCATTCAGTCCTAGGGAGAAGAAGGCTTGTTTGAGTAGACGCAGGATTGG
ATCTCCAAGGGCAAAGCCCACAATCGTGGCGCCCATGCTGGTTGCTTGATACAGGGAATTGGCAGCCAGGAGATGTTCCT
TTGGC--ACCAGTTGAGGGATTGTTGCTTGCTCGGCTGGCGCGAAGAATTGGGTGAGAACTGACTCCAGAAAGGTCATCA
CCAGCAGTGCCCAGTACCCCCAGCTCAGACCCAGCCAATGCGGACCTGGCAAGAGACAAACTGGGGCCAAGAGCACCAGC
AGAGCACGCAGCGCGTTGGAGGCCACCATCACGCGACGTTTCGGCCAGCGATCAGCCCAGACACCCGCCACGGTTCCCAG
CAACATTGCTGGAATGGTGTTGGCGACATAAATGCCTGTAGCAAGCAGGGTGATCTTTTGGGCGCGGGTTTCGAAATCCA
TCCGAATCGCCGCCGCCACCTCTGCAAGCGCTTCATTGCTTTGAGGG---------------------------------
-GTACTGCTCACCCAGTACTGGGCAATCAGGTACACCATCAAAACGATGTAGAACTTGTCGGCCAGTTGGGAGAAGATCT
GACCGATCCACAGCCGGCGAAAGCCATCCAGCTTGATCA-----------------------------------------
--------------------------------------------------------------------------------
--------------------------------------------------------------------------------
--------------------------------------------------------------------------------
-----------------CCGCTGCCAATCCGCGGCGTCCTTCTGGATTCGAGCCGGTTGGGAGGGCCGGTTCGGGGCTGT
TTAGAGTTGGACCGCTCAAGATGCTTGTGGTGCCGCGGTTATGTTCGCCCATCGCCTGAGCTGA----------------
------T------------------------GAT-GGCCTTGCGCAACATCCCTAGAGCTCGCATATGATGTGGCAGATG
GGTGCGGGTCCAGCACTCCACTACCGCGAGCAAGCGCAGCCACACCTCTGGCGGACCCATCAGCTCTCCATCGCGTCGCA
TGGGCAGGTCAGGGCGAAGCAGCCGCTGCAATAGGGCTAGCTCTGAGGGATTCAGTTGCAGTGCTGCGCCGGGTAGGGCG
CCGATTGCAAAACCCTCTTCTGGCATCAAACTGCAGCGCCATTCCCATTGGCCCAGGGGTGGCTCCAGCGCTGTGCCGTT
GCGACAGCATTCCTGTACTGGTAGGCCATAGCCGCCTAGAGCAAGCAAATGCACGCACGCCTGCACGCTGCAGGCCAG--
------GGTTGTGTTTGGCTGCGCTGGCTGGGCTTGGCTGAGGGCCTCGAGTCGTTCGAGATGCATCAGCAGTGTGTTGA
GCA-GTCCAGGTAGAGGATCGTTGCCTGCTACCAACATCAGGCTGAGTTCTGCAAGGGCCTGGGCAGCTGCCAGTGTCTC
TAGCTGCTTCCCCACACTGTTAAAGCTGCGCAATACCTTGAGTTGCCGCACCCTTGCTAGACCTCGGCGTCCTGCGACTT
GCAGCTCCAGCAAGCTGAGTGGCACTGCTGCCGCAAGGCTGCTGCGTGGTCGTCGCGCCCCAGGTACGGCAAGACGGGTC
ACTCCTTCTTGATCGCTGAGCAGAGTGAGAAGTCGATCATGTTCCCCGAGCGGTCCCACCTTCAAAGAGAGGCCGTTGAG
GCGTCGTTC---------------TCCACTCACGTTTGGCCACGGCGTAGTGCCTGCATGAGAGCTGGGCCTTGGCTGGT
GCCAAGACGGGTTGCGCCTGCTTCCACCATGTCGAGGGCTTGATCGAGAGTGTGTAACCCCCCGGCTGCTTTGATTCCGC
AACGGCCACGAGCCAGGTTTGTTAGCAGACGAATATCAGCTGCCGTTACTGC---TGGGCCGAAACCATTCCCACTTTGC
AGACCGCTGACGTCAGCATCGATGGCGGCGTCGACGGCCAAGTTCAGGCGATCCGCCGGCAGGCGGG---------CCAT
GTTGAGGATGACGTGGACAGGCAGCCCTAGTGCACAGATCTCGGCGAGTTCTTCGGCAAAGAGTTCTGCTCTTCCTTGGC
TGAGGGTCCAGAAGTCTGGAACCACATCGAGCTCTTCAGCTCCATGATCGGCGGCCCATTCCGCTTCGGCTTGTTTGAGC
GTGCTTGGTATGGCACCGAAGGGAAAAGCGATTACGGCAATCAGCCGCGTTGGACCTGGTGGACCGAGTCGTTCGCGCGC
CGCCTGCAGGCGATTGAGGTTGGTGCATACACCTGCAAAGCCGAAGTGGCGTGCGGCATCACAGGTCTGCTGCAGGACGT
CTTGATCAAGGTGAGGATCGAGCA--------------------------------------------------------
--------------------------------------------------------------------------------
--------------------------------------------------------------------------------
-----------------------GTGCCTGATTGATCAGTGGTGCTAGATCCGGTAATTCACGCTGCTGGGAGGGTCCAG
GCATCAAGATTGCCCACG--------------------------------------------------------------
--------------------------------------------------------------------------------
----------------------------------------------------CTTAA---TCGCGAGCCTGTATAACCCC
GTAGCCGCCATGGTTACGTCGGTAGATCACCTGCAATTGGCCACTTTCTTGTTCGCGGAAAAGGTAGAAGTCGTGGTCGA
TCAGGTCTAGTTGATACCGGGCTTGTTCGACGCTCATTGGCGGCATGGCGAAGTATTTGCGCCTAACGCCTGGGCTGGGG
AGGTGGGCCTCCTTGCCATCGAGTAGTGAA---CCGTCGATCGGGGCTTCATCGATCACCGCTTCAGTGGTTGGCGTTGA
CGAGGCTCGATGCCCGGGGCTGTGGTGGTGATCGCTG---TGGCGTTCCTTGTAGCGGCGTAGTTGACGGCAGAGTTTGC
TGGCTACCAGATCAATGCTGGCGTAAAGGTTTTCACTGCGTTCTTGAGCGCGGATCACCGTGCCGTTAGCAAAAACGGTG
ACCTCGGCAGTTTGTTGAGGCACGCTCGGGTTTCGGGCGACTGAAAGGTGCACATCAGCTTCCTTCACCATGTCTTCGAA
ATGTTGAATCGCCCGTTCCAGTTTCGATTGTGTGTATTCGCGTAGGGCAGGCGTTAGTTCAAGATTGCGACCATGGATCA
GCAGCTTCATGGCATCCCTCCGGTGCCGATTGATATCGGCAAGTTAGGTACTACCTCTACATCGGCACA---ATCCCAAT
CGACTTTTCTGTTTGAGTGCAGTGAGCCAGTG-----CCCTTCGAGATGGCTTGGCTTTGGCAGCAGCAGTGGCAGCAAC
AGTTGTTTGCCAACCCCCTTGCTCCGCAGGCG------------------------------------------------
--------------------------------------------------------------------------------
--------------------------------------GTTTGGCTGTTGCAGCATCAGGCTTGCTACACCCTCGGTCGC
GGTGCAAGCGAGGCCAATCTGCTTTTTGATGTCAACAATCCACCTGCTGCGTTGCATCGCATTGATCGGGGTGGTGAGGT
GACTCACCATTTACCTGGGCAGTTGGTGGTCTATCCCGTGTTGGATCTTCGGCGCTATCAAACGGATCTGCATTGGTATC
TGCGTCAGCTTGAGCAGGTATTGATTGATGTTTTGGCTGTTTTGGGATTGGCAGGTGAGCGCTTGCAGGGTCTCACCGGG
CTATGGCTGGAAGGTCGCAAGGTGGCTGCGATTGGCGTGGGGTGTCGTCGCTGGATTACTCAACATGGATTGGCTCTCAA
CGTGGATTGTGATCTTGAGAGCTTTTCCGCCGTTGTCCCCTGCGGCCTGGTCGGTCACCCGGTGGGTCGGCTGAATCAAT
GGATCCCTGGGCTCACGATGGCGGAGGTGCA-ACCTCTGATGCGTCAGAGCCTGAGTGACCGTTTCGGTTTG--------
--------------------------------------------------------------------------------
--------------------------------------------------------------------------------
--------------------------------------------------------------------------------
-----GTATGGCAGATCCCAGAGCCTCTAGCCAAGCCAGGGGCATTTGCGTCCGATGCATAGCGCTCTTAGCCCTGTTTG
CATTGAAGATGTCAGATGAGGTAGCAGCAGGTAGAAGGTTGAAAGACCACAACCATGAGGGTTCTCTCGCTAAGGCGGTT
TGGCGCCCTTCTCCACATGAAGAAGATGGATTAGCACATCAGGGTCATGTCGCCCAGATGGGCCGCGTGGATCAGATCTG
GCTTTGGTTGGCGCAGAAGCATGGCCAAATCCTGGCGGTTGATGCTCCTCATGCGACTCATCCTGAACGCTTTCGCTATG
GAGAGCTTGCTGAGCAGATCGCTTTGGCTGCTGCTGCGTTCAGCCATCTCGGCATCGGCGCTGGAGATGTGGTGGCGTTT
TTTGCTGAAAACAGCCCCCGTTGGTTGATTGCGGATCAAGGTTTGATGCGCACTGGTGCTGCTAATGCGGTACGAGGAGC
GACTGCTCCATTGGAAGAGCTGCGCTACATCCTCGCGGATTCAAGAGCTGTTGCCTTGGTTGTACAGAACGCCGAGTTGT
GGCACAAGCTTGCCCTTACCGATGAGCAGCGCAGGCCTTTGCGCTTGGTTTTACAGCTTGAAGGTGAGCCCGCTGATGGC
GTGATGGGGTGGCAGGAACTGCTTGCTGCAGGAGCGGGTCAGCCTGCACCAGATCC------GTTGAAGGA------TCG
CGATT-----CCGGCTCAGCGGCAACAGTGACGGCCACGATTCTCTACACCTCTGGAACAACAGGGCAGCCAAAGGGTGT
GCCCCTTAGCCACGCCAACCTCCTCCATCAGATGAGGTGCTTGGCTTGTGTCGCTTTCCCCTCTCCGGGTGCGCCGGTGT
TGAGTGTGTTGCCGATTTGGCATGCCTACGAACGCAGCGCGGAGTATTACTTCTTTTCGTGTGCATGTACCCAGAGCTAC
ACCACGATCAAGCAATTGAAGCGGGATCTGCCGCGGGTTAGACCGATCGTGATGGCGACGGTGCCGCGGCTTTGGGAGGC
GATTCAGGCGGGCTTTGATGAAGCGGTTAAGGGTATGCCAACAGGACGGCAACGCTTGCTGCGGATGGCCCTTGCCAACA
GTGGCTCACAACGAAAGGCTTGGCGTCGGTCTCGAAATCTG----CTGCTGGAGCCGCTGCCTTTGACCACCCGTACGCT
GGCTTTGCTGGAGGCAACGCTGC----GCTGGCCTTTGCAT---GGTCTGGCGGGTGCTCTGCTCTGGCCCAAGGTGCTG
AATCAGCTCTGTGGGGGGCGGCTACGTTTTCCCATTAATGGTGGTGGAGCGATTGCCCCCCATGTGGATGCCTTCTTTGA
GGCGGTTGGGCTGGAGCTGTTGGTGGGCTACGGCCTCACTGAGACAAGCCCAGTCGTCAGTTGCCGAAGGCCTTGGCGCA
ACATTCGTGGCAGTTCAGGACCGCCTCTTCCTGAGACTGAGTTTCGGATCGTGGACCCTGAAAGCGGCGTGGACTTGATG
TTCCGTCAACGTGGCCGTGTGTTGGTACGGGGGCCTCAAGTGATGGCGGGTTACTTGAGGAAACCAGAGGCCACAGCCAA
GGTGCTTGATGGGCAGGGTTGGTTCGATACCGGTGATTTGGGAATGCTGTTGCCCGATGGCTCCTTGGTGCTGACTGGTC
GCGCTAAAGACACGATCGTGCTCAGTAGTGGCGAGAACATCGAGCCTGGTCCGTTGGA----GGCGGCATTGGTGGCGAG
TCCACTGTTGGAACAGGTGATGCTTGTGGGCCAGGACGAGCGGCAGCTTGCTGCACTGGTGGTGCCCAGGGAGGAGGAAA
T------GCTGGCTTGGGCAGAGGATCAGGGATTGTTGATGCAGACTGGCCTGAGTGGATCTCCTGGGGATGAGGCGTTG
CGGCGCTTGCTGCGCGGCGAACTCAATCGATTGCTGGCTCAGCGCTCAGGGTCTCGGGCGGATGAACGC--TTGGCGGGT
GTCGCCCTGGTGGAGGCGTTCACGATCGAGAACGGTTTGCTGACTCAGACTCTCAAGCAGCGGCGCGATCGGATCACGCT
CCGAGATGGGGCATTGATTGCCGCCCTTTA--------------------------------------------------
------------TGGTCGCAGTTGATTTTGTT-------TTCAGCCGGCAG--TTGACCTCATGGTCACAGGCTGAGACC
CTTAGCCCTTACTCATCACTTTCATGTCCGAAGGCACGACCC--TGTCGATTAAGCGCTCGATTACCGTTCGCGCGGTAG
TTACACCAAATTGGAAGGAGGAGGCTGAGCGTGAGCTCAGCAACGCCATTGCCACCACCGATCAGCAGTTGGCCCAGTTG
GAGCAGGAAGGTCAGCAGGTGGTTGATGAGGTGCGTCGCCAGAGTGCTAATCCCCTCGACTCACGCGTGCAGGAGCAGGT
GGCCCAGGTGCAGCAACAGGTAGCTGGCAAGCGCAGTGAGTTGGAGGAACAGAAGCGCAACCTGCTTCAGCAGCAGGCGC
AGGTGCGCGAACTAGAGATGGAGCAGATTGTTGAGCAGGGTCAGATTGAAAGCTTTTGTGACCTGAGCGTGGGTGACAAC
CTGGTGAAGAAGATGCAGGTGTCTGTGGTTGTACGCGACGGTGTTGTGGAGGAGATA------------GAGGGGGCCTG
ACCTCCTTTGAAATTGGGCTTAGGTGTTGAAAATAATGTTAGATACAAACTTTGGAGTTAACGCAAGCCCCCTTTGCCTT
AGGCCATAGGTCTTTGGATTGGATTTTTTTTAGATACGTCTTGTCTGAATTCTGATGATTTAATGCCTAAGAGCTACTTC
AATGAACGCCTCATAATTGAGAGGCGTTCATTAATTGCTAATGCGCATCGGCAATATATTAATCTAAGGATTAAAAGTCT
GATAAAATTATTGATGCCTTCGGGCATATCTGATGATGGGCGGATGTTATTTTTGCGAAGTATATTTTAGGAAATGCGTC
GAATTTTGCTCCGTGCTGGCTACACATTTCATATCATTTGGCGTCTGGGTACAGTGCAAGTATGTTGCAGGAAATACTGA
GGACTCTCAGATAGAGATCTGGAGAACATGCTAATGCTTAGCCAATGTGGTTTACAAGCTCGGCAGCTTGGCTAGGTTCT
CAATGTATGCATGAGTAGTTTATTGTTAGCAACTAGCAGTTGATTGTTGATGCCATGAGAAGGATACGTCAGAGGCTTTA
CAGACAGGTTGTCGACACTGGCCCTAAGCAAAGGACGTCTGCGTTTAATAGAATTATAGCTGCTGCAATTATAATATCAA
TCTTCTTTTCCATTGTTGCTACTGAGGAGGCTATTCAGGCAAAGTATGGAGACCATTTGATCCGATTAGACTGGATAATC
GCAATTCTATTCTGTATTGAATATTGCATTAGGCTATGGGTTTCGCCTCTAGATGGCAGGTATGGGAAAGGAATTAGGGG
AATTGTTAATTATGTGTTGTCGCCATTGGCAATGATTGATGTGATCGCTATATTGCCTACTTTCCTAGGAATAATCAGTC
CAGAGCTCTATACCTTAAGAGTTTTTCGACTTGTAAGAATTGGCAAGATAGGGAGGTCTAGGAGGTTTAAAGAAGGTTTG
TATTATTTTAATCAGGCAATCAAGTCAAAGACTCAAGAACTACAGATATCAGCAACCTATACCCTCATGTTGGTGCTATT
AAGTAGTACCTTTATGTATCTGACTGAGTCAAAGGTACAGCCTGAATTATTTGGATCAATACCTCGATGCATCTGGTGGG
CGATAATGACAGTGACAACAGTTGGTTATGGAGATGCCATCCCTGTGACTGGGCTTGGCAAGGTGATTGCGTCTGCAACA
GCATTGATGGGTATCGGTGTCATCGCGATACCAGTAGGAATTCTTGCTGCTGGTTTTAGCGAATCATTCAGGAAGAAGAG
AATTGAGAATGAGCAGACAGTTCAGTAACAGGATTTAGTTGATTCCGCAGGTCAATGATGCTAAGAATGTGCATAAATTA
CTTGCATATGACTTCATCATTGCCAGCATTTAATACCTTATCTCTTTGCTTAATGCTCGCAAGATCATTGGATTTATTGT
GAAAATAAGCTTGTTTTGGCTTATAAAGATTGACAGCTTGATTATTCTCTCTAGGGGATATAGAGCCCGCTAATTCCCCT
GCTGAGCGAACAACTATGATGGCGATAAAAGGAGATTCATAAAGAAGAGACTTGTCTTCAAGGTTGAAAATAAACAAGTT
GGGGAAGGTTTGTAACTCTACAGCTAATAACAGGCATATTTGCGATGCAGCTATGTGATTTGGTTTGCACAATGAAGCAT
TTTGTACTCCTTGGGCTCAGTAGATGCATGATAGGGGTGTTTTTTGAAAGTCTGTATTTTAAATGTACTTTATGATCAAA
TTCCAAGCTTCCTTTTAGGTAAGGTTGCTATCGCTTAAGTATTGGCTTTATAGGTTCTTTTTTGCTTGTCTTAATCAAGC
CTCTTTTCTTAAATAGGAGAGCTTATATTGAGTATGCTTGGTCTTGCCAGGAAACTGATGCTCCTGAAAAATCGGAAGGC
GACTATTCTTTACTTGCTATTTTTATGCTGCGTAGTTGTTTCAGCTCCGTGGGTGATGAATAGAACAAATAATCTCGAAG
AAGGCCGCAGCTGGAGATTGTCTAGAAAATATCAATTAAAAGAAGACCGTGCATCAGAGATAGATAGCCTCTTAAACGGA
GAAGTTTCAAATAGCAATATCCATAAGTTGCTTAGAATGGATCCCCCACCTTTGATCTTTGCCCAATCACTTGTTCTTCT
GAATTTAAAAATAAAGTAACTAATATTACGGCAATCAGAAAGCCTGAGATGAGAACTGAGTTCCAGCTATATTTTTTCTC
CCATAAGCTAAGTGCCCAGGGGTGTCTTCTGGTTAAGTGGCGAATCAGTCTTATCAGCATTTAAGCTTTGGCAAGAATGA
CCAATTGTTTTTGAGCTTAGCAAGCTAGACTCTTGCGATCCTCGCCGTTACACTCTAGCATTTCTATCATGCTGTGCATT
AACGACTTATTCTTGTGTCTAATCTAACTGAGCAAACAGGTTCTAGAGCTTTTAAAAATATAGCTAGTAGCATTAAAAGG
TAGATTTGTGACAGCTTTCATATGGCCACTAATTTTACATCTGATTGCATAGATTCTTGCGCGATTGGCTTGAGATGATG
ATTGTTGGCTATCTCCAGCAGTCAACTTATGCAGTACATCTCCGGCGATCCAGGAGCATAATTCTATTAGGTTGACAAAT
AAAAACTTCGCCCCCAGCGGTGGCGCTGAAACATTGCATTAATATAATACTAGAAATCCCTGCAGCCTTTCTGAATCAAT
CAGCTTTTGGAGAATGATGTGTTCATTCTTGCATGGCTTTTGAGTATTTGCCTATCCCTAATGCTCGTTCGCAATCCATG
ATTCTGTCGAATGCATCACCGATAGCGTAATCAGTTTTCTCGCCCTGCTCTTCCAGTTTCTTGATTTTTTTCTCTAGTTC
AAGCAGAGGGTTTTGCGCCTTGATGCTTTCAGTGAGGCCATGACTTTTGGCTTCAGGCTCTAAGGCAGCATGATTGAAAA
GGATCGATCCATCTGATTGCAGATATAACGTTGCCAATTGTTCCAGAACCTTTGTGTATTTTTCACCCTTCTGCTTACAG
CGTGATCTGAATGCATCCAGCAAATCGGGATGAAAGTTTGCCGAGAATTGCCCTGCTCTCACGATCGACTTACTCTGTAT
GGGCAAATTTAACAGGCTTGCCTATACATAGCGGCTCTTTTGTATAGGCGAGGCTGCCGCGAGGGATCCTTCGCTTTAAA
ATTTTGATTGATCAACCTCAGCCAACTCCTGATATTTGCCTT--------------------------------------
--------------------------------------------------------------------------------
--------------------------------------------------------------------------------
--------------------------------------------------------------------------------
--------------------------------------------------------------------------------
--------------------------------------------------------------------------------
--------------------------------------------------------------------------------
--------------------------------------------------------------------------------
--------------------------------------------------------------------------------
--------------------------------------------------------------------------------
--------------------------------------------------------------------------------
--------------------------------------------------------------------------------
--------------------------------------------------------------------------------
-------------------------------------------------------------------------------A
GGAACGTTGCA-ACGAGGTTT-----------------------------------------------------------
--------------------------------------------------------------------------------
--------------------------------------------------------------------------------
--------------------------------------------------------------------------------
--------------------------------------------------------------------------------
--------------------------------------------------------------------------------
--------------------------------------------------------------------------------
--------------------------------------------------------------------------------
--------------------------------------------------------------------------------
--------------------------------------------------------------------------------
--------------------------------------------------------------------------------
--------------------------------------------------------------------------------
--------------------------------------------------------------------------------
--------------------------------------------------------------------------------
--------------------------------------------------------------------------------
--------------------------------------------------------------------------------
--------------------------------------------------------------------------------
--------------------------------------------------------------------------------
--------------------------------------------------------------------------------
--------------------------------------------------GAGCACCCCTCAAAATTCAAGTCGAGGACA
GGACTATCGCAACTCACGACATT---------------------------------------------------------
--------------------------------------------------------------------------------
-----------------------------------------------------------------------TTCATGCCT
GCTCTGAGCTCAACGATGACGGAGGGCAAGATCGTTGAGTGGCTTAAGCAACCTGGCGACAAGGTTGGGCGTGGTGAGTC
GGTGCTTGTGGTGGAGTCAGATAAAGCGGATATGGATGTGGAGTCATTTCAAGATGGCTACTTGGCCGCGGTCTTGATGC
CTGCTGGTTGTTCGGCTCCAGTGGGCGAAACGATTGGTTTGATCGTTGAAAGTGAGGCCGAAATCGCGGCTGTTCA----
--------------------------------------------------------------------------------
--------------------------------------------------------------------------------
--------------------------------------------------------------------------------
--------------------------------------------------------------------------------
------------------------------------------------------------------------GGCCAATG
CCCCTGCTGCGCCAGCGTCTGATCCTGCCCCTCTCAAGACTGCTGCAAAAGTTGTCGATGACCCTGCCCCAGCATCTACT
CCAGCGCCCGTCGTGGAGAGTCCCCCCGTTGCTGCTCCGCCGCCTGTTGCCAGCCAAGCAGTAGACACTGACAAACGCAT
CGTTGCTTCACCGCGGGCTAAAAAACTTGCTGCGCAGATGGGTGTTGATCTGGCCAAGTTGAGGGGTAGCGGACCCCATG
GCCGTATCCAGGCTGAAGACGTGCAGCTGGCTGCAGGTCAGCCGATCAGTGTGCCTCAGCTTGCTGAAGGAAACGCT---
--------------------------------------------------------------------------------
---------------------------------------TCTTTCGCAACGACGCATGCAACTTCTGCAGGCGTTGCTCA
TGCAGTGTCATCTCCTGTAGGT-CAGAGCTTTGGGGCCCCGGGAGAAACCGCAGCCTTCAACAACCTCCAACAAGCGGTC
AACCGCAATATGGAGGCCAGTTTGGCCTTCCCCTGCTTCAGGGTTGGCTACACGATCACGACTGATCAGTTGGATGCTTT
TTACAAGCAGGTGAAGCCTAAGGGCGTCACGATGACAGCCCTTCTGGCCAAAGCCGTGGCCTTGACGCTAGTGCGTCATC
CCCAGGTGAATGCTGCTTACAGCACCGCT---GGGATGGTGTATCCAGAGCAGGTGAATGTTGCTGTTGCAGTGGCGATG
GACGATGGCGGTCTGATTACACCGGTTTTGCAGAATGCTGATCGCACCGATCTCTATGAGATGTCGCGGCAGTGGGCAGA
TCTTGTGAAGCGGTCACGCAGCAAGCAGTTGCAACCCGAGGAATACAGCACTGGTACTTTCACCCTTTCCAATCTGGGCA
TGTTTGGCGTGGACCGCTTTGATGCAATCTTGCCCCCTGGCACTGGCGCAATTTTGGCGGTAGCTGCATCGCGGCCTGCT
GTGGTGGCTGGAAAGGATGGCTCGATTGCGGTCAAGCGCCAGATGCAGGTGAACCTCACTGCCGACCATCGCGTGATTTA
TGGCGCCGATGGGGCCGCCTTCCTCAAGGATCTGGCAGAGCTGATTGA--------------------------------
--------------------------------------------------------------------------------
--------------------------------------------------------------------------------
--------------------------------------------------------------------------------
--------------------------------------------------------------------------------
--------------------------------------------------------------------------------
--------------------------------------------------------------------------------
---------------------------------------------------------GACGCGGGTAGAGAGTTTGGCGC
TCTAAACAGGATTCAGATCCAGGTTTGACAATCTTTTGCCGCTCGCCAAAAAGTGATAGCGAGCGGCCTTGATTTCATTC
AGGACGCCTAACCACACCAAGTAGAGGGTTCTTGACTGGACCGGCGACCCCGTAGGTCACCACGAATCCTTGACCACCAG
CAAAGGTCGATGTTCGACCTAAATAGCTCTTGTTGATGACGGCATTTTCGTCGTACCAGTTGTTCGCACTCCAGATATTG
CCGGCATCATCGATAATTACATCGGTGTTCATTTGAATAACACCACTCTGATAATCATGAATCACATCACCTGTCGTTTT
ACCTTCAGGGCAATTTGATGTATTGGCTCCACAGATATGCATCAAACTGCTACCAAAAAGATTTGCAACCCATACATTGT
CATTGCCATCGATGCTTACACCCCAGGGAATATAGACATCTCCTTTTGCAATGTCTGATTTGATCATCTTCAAATCAGGT
GAGATCAGTGCAATCATTCCAGAGCTTGTTTGCTGCGGATTTGCTTTTGCATATTCAAGCCCTTGCATGAATTCCTGCAT
GATTGTTGTTGGGCGTGGAGGTGCCTTGCTGACCCCAGGAGGTAAAACTAGCGTTGCTGAATCAGTTTGCTGGGCGACCC
AAGCATTGCCTTTGGAATCGATTGCCACACCTCTTGCTCCTAAAGCGATATCAATTGTTTTCACTGCCTCAGGGTTTTCT
CCAGGGAAGATGGTGAGTTTATTGTTGTAGCTGCTGGTTACCCAGACTCTATTTTGCTGGTCAACAGCAATGCCGAAAGG
AGCTTGTAATCCTTTGATTGTTAATCGCTCGCCATTCTTATAGTCACCATCGGGGAAACGAATCATGTGATCCTTGGTGT
TATCTGCAATCCATACATCTCCATTCGCGGCGGTTGTTACTGCTTGCAGTTGGCCGATCTCGCCATCAACAGTCGCCGGT
CCAACTGGTTTGCCATCTTCAAGATCAAAGACCCCGATCTTGTTGTTAAAAGTGCCTACCCAGGCATAATTTTTCGAGAC
TCCTGTTCCCCAGCCCACGCCATTTAGCCCTTGTCCGTTATATCCCTGAGGTGATGGGGAGAGCGCTTCTCCGCTGGAGT
TGAACTTGGTGAGCCCTCCTCCAATGGAGTTGATGACACCAGATTGGGAACCAGGCATCCAGTTGGCACCACTCCACATA
TTGGCGTTGTCGTCAAACATCATTTTCCCGAGTGCCATGGCGCCGCCACCCTCTAGACGGATCGAGAGTGAAAAACTCTC
CGGTTCAAATAACAGGTAGGGAAGGGTTGCGCCTTCTCGAATTTGTTCTGCCTTGTTGAGTGGATATTGGTGAGTGAACA
GTTTGTAGAGCTCACTGGCTTTTGCCCACGGCTCTTTGGCGATAGAAATCAGTGCGTTGAGGCTGTTATCTGAATTGGTT
AGATTGAGTAACTGACTACAGCCATCGGCTGTATTGCTATTGCCACAAAGGGCCAATAGGTTGGAAAGAACGTTGAGACG
AACCATCGTCTCGGAGTTGGGCAGGTTTAAGCCATTCAGAAGTGTTTCGCCATATTTGCCATTGCTTGTATTGACTAGGT
GCCTTACATGCCCCGAACCAATGGCTAAAGCTGTTTTGCTGCCACTGATCTTATTTCCGTTGATCAGTTGAGCATTGGGC
CACACTGATCCCACGGATGTCAGTTCGTTGATGACGACAGACTTGTTGGAATTGGAGTCAAGAACACTGAGCATTTTCAA
GTTGTCAGTATCTTGTCCATCGATACTTCCTCCTTCGGAAATTAAATAACTAACCTTATCCTTATTGCTGGGTATGGACA
ATTTGAACGCCCCATCTTTAGAAGTTTTGGTCTCAACGATTTTCTTCGCTCCATCCTTGGCGGAAGACTGCCAGAGCAAA
ACCTTGGCTTCACTGACGGGCTTTCCTAATACTGAAACCCTCCCTGAGAAGCTTGACGCATTACCCGTGATGCTGGAGAC
ATCGCAGGAGGCAAGCAAGACCGACAGCGAGCCCAGCAATGCACCTCCAAGGATGGGAAAGGAAATGGGTTTCATCGCTA
CAGATCGTTCTGTTGGTTCTTCTAGTTGTAGTACGTAAGTAGTGCAAGCTCTTCAGTTCTCGGTGTTACGTCATAGACCT
GTGAAAGTGCCGTTTGCTTCCTTGCGTGCATCCTGAAGAAAACGATTCCAAGACGACTTGAGCTTTTTCCAGAAACTTCT
TGGGCATCCACTCCTCCGCAAAAAGGTTGACGATGAGCGGCTGCCCAGTGTTCAGGCTTTGCCGATCCTTTCTTCGGACG
CCTTGTCGTCAGTGGCTTATGCCACTGAAGCTGCACTTGGTGTTCTGATTCTTGGCGGCAGCGGTGCCCTTGGCCTTTCT
GTGCCGATCACCCTGGCGATTATTGCTCTGGTTGCCATCGTTGTGCTCTCCTACCGCCAGGCGATTGAGGCTTATCCGAA
AGGGGGCGGCTCCTACGTCGTGGCACGCGACAACCTTGGCCGCAACGTTGGTTTGATTGCCGCGGCGGCATTGCTGATCG
ATTACACCCTTACCGCGGGGGTGAGTCTCATGGCTGGCACTCAGGCTCTCTCCTCCCTAGTGCCATCGATGCTCGATCAC
GAGGTTTCGCTCGCCTTGCTTTTGTTGGCTTTGATTGGCTGGGCCAATCTGCGGGGCCTCAAAGAGACTGGACGTCTTTT
TTCTTTGCCCACCTATGCCTTTGTGGTGATGGTGGCTTTGTTGATCCTTGCCGGCTTGAAGGATCTGATTTTTGAGCATG
GCTTCGTGCCGGATATGCCACCAGCTGTGCAAGCCGTTCAGCCGTTGGGGTGGTTTTTGATCCTGCGGGCCTTCAGCTCA
GGTTGTTCAGCGATGACTGGTATTGAGTCCATTGCCAATGGCGTGAAGGTTTTTCAGGAACCTGCGGTGGTCAATGCCCG
ACGCACGTTGTTGGTGATGGGTGTGTTGCTCGCAGCCATGTTTTTGGCGGTTAGTGGGCTGGGTTACATGTATGGCATCG
CTCCGAATGATCGGGTCACTGTGTTGGCTCAAATCGGTTCGCGGGCTTTTGGTTCGGGCAGTGTTCTGCTTTGGGCTCTG
CAGCTTTCCACTCTCTTGATCCTTGTTTTGGCGGCCAACACCGCCTTTGCAGGTTTCCCTCGTTTAGCGGCGATGTTGGC
AGAAGATCATTGCCTGCCACGGCAGTTGAGCTGGATTGGTGATCGCTTGGTCTACCAGAACGGTATTGGCGTTCTTTTGC
TGGTCACGGCGCTGATCATCGTGATCTGCAAAGGCGATACCACTGTTGCTGTGAACCTTTATGCCCTGGGGGTCTTCACT
GCCTTCACACTTTCTCAGCTGGGATTGGTCCGTCGTTGGTGGCGTTTGCGGGGGAATGGTTGGCAGGGCCGACTGTTGAT
GAATGCTCTTGGTGCAGTCACCACTTTTGTGGTGCTTGTGGTGATCGTGGTGAGCAAATTCCAGGAGGGTGCCTGGACTG
TGGTGATTGCCATCCCTGCATTGGTATGGGGTCTGGCGCAGATTCGACGCCGCTATCGAAAGGCTTATGCAGCGCTCGCT
TTGGAGCCTGACTTTGGCCCATTGCAGGTGGAGCCTCGCCAACCTCCTTTGGGGAATCACTGCATCGTTTGGATTCCGGG
TTTGTGGCGTGCCTCCATGGAAGCGTTGCGTTATGGATGTTCCATTGCTGATTCCGTGACGGCTGTCTTTGTGCTCGGCG
ATGATGATGATCCAGACGCAATTCGTACCGCCTGGGACAGACTTGTTGGCGATCATCCCGGTGAACTCGAGCTCCGCCTT
TTGGAGAGTCACTTTAGTTCGGTGATTGATCCTTTTTGTGATTATGTCGTAGAGCAGGAAGAGCTTCATCCGGAGCGCAC
GACCACTGTGGTGATGGCGCTAGTGATCACTCGCGATTGGCTCGATCAGACGCTTCTCAATCAGAGGGCTGTCTATTTGT
TTAAGGCCCTGTCTGGCGACTACAGCCGAGTCTTTTGCGTGGTGCGGTATTACCTAGCGGGATAGTCGATCAGCGACTTC
GTTTGGGTTGACAACCTTTCTCTACACACTTTGACGTTTCAGCTTGAGAGAGGGCGTAGGGGGCTTTTCTTTTGGCAAAA
CATCATCACATTGCTGCTATCTATTCGCTCCTGTAGCAGGCCTGAGGCTCAAATGAGGGCACCACAATTGCACTTGCCAT
CCATGGATCATGAGAAGGCAACTAGAGTTGGATGGGCGACTGAGGTGTTCTAAATGTCAGAATTGAGTTGACGTAGAGCA
ACACACTCAAGCAAGCATTAAAGATCTCTCATTCGACCCATTACACATCTCCCTTGCATACAACTCTTCTTCAACGATCC
CTCTTTTGTGCAACTGAATAGGCCATTGGTTGATGTTTCTCTCTTGAGAGATTCATTCCTGCAGAAAAAAGTCCCCTAAG
TCCCCTTTGGTGTTTGCATGACTTCATCACTAATCCGTTGCCACTTGCCAAGATTGATGTAGGTTTTCTTCTCGCAATCT
TCAGGGAATCTTGACATGCAGGGATCAAATGCATAGCCATCCTTGTCAACATAAACCCCAGCATCCCCAGGACTCCATGG
AGAGTAGTAATCATAGTTATTGGTGATACCTTTGCTGGGCTGTGATTTAATTGATTGAGGCAAGGATGCAGCGAGAATGA
AAAGAAAACAAGCAGTGAAGAGATTTATGCCTTTAGTCATTTTTCATGGTGTGCTATTAAAAAATACTAGATTAAAGGGT
GTAACTAGTCAGGCGATGCAATTGATCCTGTCAATGCCCATGTCTATGCAAAAATTTTAAACTCTGTATTGCCGCCCACA
ATTGTATTGCCTATCAATAGTGAGCGCAGATGGGAAAGAGTTGAGTGTGCAATATTCAACTTGACGGTTTGTTTCTACAA
GCGATCTGATGCAATTAATGACAAAATGTCATTTCCTGTCAGGGTCATAGGTAAAGATTAATTTCATCAAGATCATGATT
TTGAATTGATATTCAGATGTAGTCCTCCAGAAATAGTTGAATACACCCATGAATTGCGTCTTGGGACGCACATGTTTTTG
CTTAAACCCAACAGAGGCAGGCTTTTGCATGATTTTTGCGAGAGAAAACTTCGAGCTTTCAATCAATAGTTTTCACCCTA
TTCACTTTAATCTGCCAGCATCAAGTGCATGGTGCCGCAATGTGCGATGAGGATGATGCTGAACGCTCTCAGCAGAGAAG
ATTGAAAACCTATGCTGATTTCCTGGAGATTTGCTTTGGTTTCCTCCCACCCTTTTGGCAAGGGCTGCTGATCTGACGCT
TTGCTCTGGTGGATGCTCTTCCCTGCTCGAGCATTAAAATGGATATGAATGAACAGCGGACCAAAAAATTGGTGGTTTGT
GAACCCAGAACTTTCTGAACGGTTTTTTGAACGTCACTCATAAAGCAAGACTTCACGAATGGTTCTAGACCCAAGAGATT
CTCTGCTCAGTTCTTATGACTATCCGCTTGATCCTGAGCGCATAGCTCAGCTGCCGGTGGAGCCAAGACATTCGGCGCGG
CTTTTGATTGTGCAGCCATTGGGGATGAAGCCTCCCATCGCTCGACATGCCGAGGTTTGGGATTGGCAGGAGGAATTGCG
CGCTGGTGACCTGCTTGTCATCAATGACACTCGCGTTCTTAAGGCTCGGCTGCGGGTGCGGCGATCAGGTGGTGGATTGG
CTGAGTTGTTGGTGCTTGAGCCGCGTGGTGAGGGTTGCTGGCTGTGTTTGGGCCGGCCTGCTAAACGTTT----GCGTCC
AGGTGATCAGCTTTGGCTCGAGGCTCTAGGCGAGGAG--CCCATTGCTTTGCAGGTGATCAGCAAAGACAGCGCTAGTGG
CGGACGGGTTGTGCAGTTCCCGAGCCATTACGCCAATGCCGAGCAGCTTGAGTTGCTGCTTGAGCGCTACGGCGAAGTGC
CATTGCCGCCTTATATCCAAC------GTCATGATCCAAGTGATAGCGAG---CGTTATCAGACCCGTTATGCATCTCGC
CCCGGCGCCGTTGCGGCGCCAACGGCGGGGCTTCATCTCAGTGATGAGTTATTGGAGGCTCTCAAGCAGCGGGGAGTGAT
GCTGACCAGTGTCACCTTGCATGTGGGCTTAGGCACGTTTCGACCTGTTGAAACTGAGGATCTGAGCCATTTGCAGCTTC
ACAGCGAGTGGGTGGAGGTGCGCGACGACGTTGTTGAGGCGGTGATGGCTTGTCGAGCACGAGCAGGCC----GGGTGAT
TGCTGTGGGAACCACCAGCGTCAGGGCCCTTGAAGGTGCTGCTTTGGCAGGTGGCGGATTCCTGCAGTCGTTTTGTGGAC
CAGTGGATTTGGTGATTCAGCCGGGTTATCGCTTTGCTGTGGTGGATGGACTGCTCACCAACTTCCATTTGCCCAAAAGC
TCTCTATTGCTGTTGGTGAGTGCCATGGTTGGTCGTGAACGGCTGCTGGCGCTCTATGCCGAGGCCATTGAGCACCAATA
TCGCTTTTTCTCTTATGGCGATGCGATGTGGATTGATCCAGAGGCGGTGTTG-------------CCAGCGGCCCGCCCC
TGTTGATCAGTTATCAGTTTCTAGCTGGAGGCGATTTAGGCAGCTACAGGGGCCTGAATGATGCCTGTGGGCACACTCTC
AAACATCACTGAAGAGAGATAACGCTCGGCCATGTCTGGCAGCACGACCACGATGGTTTTGCCCGCAAATTCGGGTTGTT
CTGCCAGACGAATAGCCGCTGCAACTGCCGCACCACTGGAGATGCCCACCAGTAGACCTTCTTCATTTGCCAAGCGCAGG
GCCATGGCGATGGATTCATCATTGCTGACCTGCTCCACACGATCCACTAAAGAAAGATCGAGGTTTTTGGGAATGAAGCC
GGCTCCAATGCCCTGGATTTTGTGAGGACCAGGTTTGACCTCTTCCCCGTTGAGGGTTTGGCTGATAACCGGGCTATGGG
TTGGTTCGACGGCTACAGAAATGATGGCTTTGCCTTTCTCCTGCTTGATGTAACGGGAGACACCTGTGATCGTGCCGCCG
GTGCCTACGCCAGACACGAGCACATCAATGGCGCCATCACAGTCGTTCCAGATTTCTGGACCGGTTGTTTTGCTGTGGAT
GTCGGGATTGGCCGGATTCTCAAACTGACCGGGCATGAAGTATTTCTGGGGATCGCTTTCGGCGATCTCTTTTGCCTTGG
CAATGGCGCCTGGCATTCCCTTGGCTGCTTCTGTGAGAATGAGTTCTGCACCAAGCACTGCCATCACCCGCCGCCGTTCT
AGCGACATTGATTCGGGCATGGTGAGGATCAGTTTGTAGCCGCGGGCTGCTGCTGTGTAGGCCAGTGCAATGCCGGTGTT
ACCAGAGGTGGGCTCAATGATCGTGCGCTCTTTGCTCAGTAAACCGCGCTTTTCGGCATCCCAGATCATGTTGGCGCCAA
TGCGGCATTTCACGCTGTAGGCGGGATTGCGGCCTTCAATCTTTGCGAGAACAGTTGCCTTGGCGTTTTTGCTGACGGCG
TGCAGTTTGACCAGTGGAGTGTTGCCGATTGCCTGGCTGTTGTCTTCGTAAATGCGGGACATGCGT---------GCATA
TGAATCGACCACATCATTAGCTGGAATTTGGCTCTATTGGTGAGGACGATGATCTGTTGTGACGACCATGTGATGGGTTG
CTTACGGT-TAGGCCTTCAAC-----------------------------------------------------------
------------------------------------GCCATCTCAAAGCGGCGCCAAAGATTATCGGGATCTTCAAGCCC
TACGGATACGCGCAGCAGATGGCTGGGTACTCCACAGGATTCTGCCCAGCTCAGTTCGTTGTAATGGGCGAGCAGTACAT
AGGGGCACACCAGCGTGAAGCTTGTGCCGAGGCTTGGACCTTTGCAGACCTGCAGGGCGTCATACACCCGCTTGGCTTGC
TCTATCCCCCCCCATAGCTCAAACGAGAGCAGGCAGCCGTGGCCGGCGCCAGGGCGCATCAGGGCTTGGAAGTTGGTGCA
TTGGCCTGGGTGGTGTACTCGAGCAATAGAGGGATGACAGGCCAGCTTGTCTGCCAATCTTTGGCAGGCGTTGTTGAGCT
GCGGCAGCCGCTGG-------GCCACATCTCGGCTGGCTTGTTCTAAGGCGATGGCATCAGCATCCCCCAGGGGAGCAAG
GGC------AGTCGAGAGCTCTCTGGAGAGTTCCTCTCG-----------------------------------------
-CCAGGGGGAGCTAGGGCT--GACGACGAGAGAACCCGCCAGGATGTCACCACGGCCGGCGAAGCTTTTGGTGAGGGAGC
TAAACACCAGATCTGCATGGGGCAGCGCATC-----AAGATTGAGTGGTGAGCCGATGGTGTCATCAGCGATCACGGGGA
TACCTCGAGCCTTTGCTAGGCGGGCTACCGCTGGCAGATCGACGCACTGCAGCATGGGGTTGCTAGGGAGCTCAACGATC
ACAGCGGCTGGTTGTCTGCGATCAAGTTCCAGGGCCAATCGGTTCAGATCTGTTGTCAGTAGAAGGTCGCAACCTCCAAA
CACCACCTCAGGCAGCTTGAGCACATCCACATAGGGGAAGCCAAGCTGCAAGCAGGGTTTGCCGGGGCGTAG---AGCCG
TAATCGCTTG----CAGGGCTTTGGTGAGAGCAGCCATCCCGGAGGGATGCAGCTGCACGAGCTCTGGGTC-GCAGCCAT
AGATCTCTGCGAG---------TCGTTGTTTTAGCAACGTCTGGGCGGCTGCACTGGCTTGCAG----TGAGGGGAATGG
TTCCTGCCCAAGTGCGCTAGCAGCCTGACGTGAGGATGCACCAAGGCCGCTGTGTTGCCAGAAGGCCTTGGCAGCGCTGC
AGCCTTTTGCGTCGGTGAGCAAACATGGCAGGCCCAGTACGGTTTTGATGCTTGTTTTTGCCATCGGCTCACTGCGTT--
----------GGCAATGAAATCTGGCTCGCTCAGCGGCAGCAGCAGTGGGATAGGGC---CAGGCACTGCC---------
---------------------------------------A----------------------------------------
----------------------TCATCTGCACAGCCATGCTCTTTTCGTGCTTTTTGGGCGATCTCGGCTACCAGTGGAT
GGAAGCCGAAACGGGGGTAGATGGCCTGCAGGGCTTTAAGACAAGCAGGGTCTTTCTCCTCATAGGCGACCACGTCTTGC
CAGCGGGGTAGGGCTACCGAAACGGCATGGGGACTATCTGGTAGAGCTTTGCCGAGCTCATCAGCGTGCCAGCAGGGATC
CTGCAGTAGGTCGCGTGGGCTCACTACAGCTGTTTGAGGGCTTGATCTAAATCTCTGCTGAGATCAGCGAGGTCTTCGCA
GCCCACGGAGAAGCGCACCAGACCATCATCGATGCCAAGTTTTCGCTTGACATCTGGATCGACTGAGGCATGGGTCATGG
TGGCGGGATGACAAACGAGGCTTTCAACACCGCCCAGGCTTTCGGCCATGGTGAAATAGCGCAGGCTCTTGCAGAAGGCG
TAAGTCTGGCTTTGGTCAGCGTCGAGACTGACCGTGACAATGGCACCACCACCACTCATCTGCTTGCGGGCTACAGCCTG
CTGGGGATGGTCTGAACGCAATGGATAGCGCACCCAGTGCATGCGTGGATGGCTGGCCAGTTGATCAGCGATGGCGGCAG
CATTAGCGATGTGGCGTTCCAGCCTGAGTGGCAGGGTTTTGATGCCGCGCGTAATCAACCAGGCGTCAAATGGGGAGGGT
TGTAATCCCAAGGCCTTTTGTGCGAACACCATCTTTTGCTGCCATTGCGGGTCGTCGCTGCAGACCACACCGCCAAGGGC
ATCGGAATGGCCGTTGATGTATTTGGTGGTGCTGGTGAGTGAGAGGGTGGCGCCCAGCTGCAGTGGTTGTTGCAGTAGGG
CTGTGGCAAACGTGTTGTCGACTACAACTGGGATTTTTTCTGCTGCAGCGGCATCACAGACGGCTGCTAGATCGATCACT
TTGAGCAGGGGATTGGTTGGACTCTCCAGCCAGATCATTGCGGGTTTTTGAACTGCAAT---------GGCATCAAGCGC
TGATGGATTGGTGAAATCCAACCAGGCTGTTTGTACACCAAAACGACTAAAAACCTGCTCGAATAAGCGCACGGTGCAGC
CGTAAAGATTTTCCTCACAGAGCACCAGATCTCCGGCTTGCAGTGTTGAGGCGATGGCTGTGATGGCGCTCACCCCTGAA
GCGAAGACAGTGGCGAATTGACAGCTTTCTACGGCTGCCAACACTGATTCGAGGATGCGGAAATTGGGATTGCCTGAACG
GGTGTAGTCGAAGCCCTGAGGATTGCCGTGGGCAAAGGTTGAACTGGTAAAGATCGGTGGCATCACGGCACCGGTCTCTG
CTGCAAAGCTTTCGCCGTGGTGGATGGCGCGGGTACTGATCCCTGCAACCTCCTGCT-----------------------
--------------------------------------------------------------------------------
--------------------------------------------------------------------------------
-------------------------------------------------------------------------GTTGATC
GTTTTGAGCTGGGGCCACGATCTAGAGAGGGCTTTGAGCAGGGTAGGCAACAGCAACAAAAAACCCCTGCAAAGCAGGGG
CCTGTTGAAGAACGCTTGGCTGATTTTGATTCA------------------------------------------AACCT
TTCTGGAGTAGTACTCCACCACCAGTAGTTCGTTGATCTCAAGTGCGACCCATTCGCGTTCGCACTTGCTAATGATCTTG
GCGCTCATTTTTGCTTTATCGAGCTCAATGTGTGGCGGCACATTTGCCAATCCGGGGAACTCTAGGTTCGCTTCGGCCAG
CTTTTTGCTGCCTTTGCGCTCTCTAATGGCAACCACATCACCGGCTTTGCATTGGTAACTAGCAATGTCGAGAACACGGC
CGTTCACGGTCACATGGCCATGGTTCACCAGTTGACGAGCACCTGGAACTGTGGGCCCAAAACCGAGGCGGAAGCAGACG
TTATCGAGTCTGTTCTCCAACAGCTTGAGCAGGTTGGTTCCTGTAGAGCCATCTTGGGCACGGGCTTTCTTCACGTAGCG
CACAAGCTGCCGTTCGGAAATCCCGTAGTTGAAGCGGAGCTTCTGTTTCTCTTCGAGGCGGATTGCGTATTCGGAGCGCT
TGCGACGGGCTTGGCCGTGCTGACCGGGGGGATGGGACCGCTTAGCGGCCTTCCGGGTGAGACCTGGTAGATCTCCCAAG
CGCCGCGTGATCCTCAGTCGAGGGCCGCGGTATCGAGACAT---GAGTTAAGGCAGGTTGGATAGAATAGTTCGCGCTCC
CGATACGTCATGCTGGACCTCAAGGCCCAGCCT--TCGGCTCGCC--ATGCGCGAATCAAATACTCTAT-CTGGCGGCAT
CTTTGCACTGCTTAACCGAGCCATTG-GTTCAGTGCTGCTGGCCTTGATTGGCTTTTATCGAACCTGGCTTTCCCCTTTA
CTTGGGCCCCATTGCCGCTTCATCCCAAGTTGCAGTGCTTACGGGCTTGAAGCGATCCAGCGTCATGGACCCTGGCGCGG
TGGTTGGCTCACCCTGCGGCGCCTGTCTCGTTGCCATCCTTTTACCCCCTGTGGTTGCGACCCAGTGCCTGAT-TAATGC
AGGCCTTGAAGTTATTGCTTTACAGCCGCAATGGTTGTTGTCTCTGTGAGGGGCTTGAACAACGCCTGCGCGAGCTGGCT
TTGGATCAACTCCAACCACCTTT---GACGCTGCGTGTGATCGATATCGATGATGGTGCGACACCCGC------------
-------------------CACTATCCGCGACCATTACGACTTGCAGGTTCCTGTTTTGG-TGTTGGTTGAACTGGAGCA
ACAG-TTTTCGCTAGAGCTGCCGCGGGTGTCGCCGCGGCTTGGGGG----------------------------------
--------------------------------------------------------------------------------
--------GGAAGGACTGTTCCGCTGGTTGCAACAGGCCTGCACCAAGGCGCTTGGATCGGACTAGAACGGCTCCATTCA
TGGGCGGGCC----------------------------------------------------------------------
--------------------------------------------------------------------------------
------------------------------------------------TGGAATGACCCAGATGCTCCATTCATTGT---
--------------------------------------------------------------------------------
--------------------------------------------------------------------------------
--------------------------------------------------------------------------------
----------------------------TGCGGGCTGTAGGACTCCCTGTTCCGGAGGGATTGGCGAATCCCTCTCTTGC
AATGGTTAGCTGTGATTCCCGTTCGGTTGCTCAAGGCTGTTTATTCCTGGGCTTACCTGGTGAACAAGTTGATGGCGGCA
GTTTTTGGCGTCAGGCTTTGGCCGCTGGTGCAGAGGCGGCGGTGATTGGACCCGCAGCAGCAGCC----TTG--------
-------------CAGCCGCCT-GGGCCTACAGATGCGGTAGTGGTGGTACCGGAGCCGGTTGCAGCAT-GGGTTGGACA
GCTGGCAGCGGCCTTTTGGCAGCAGCCCTCCTCGAGATTTGCTCTGATCGGGGTAACGGGGACGAATGGCAAAACCACCA
CCACCCATCTGATTGAGCATCTCAGTGTGGCTGTGGGCAGATCAACTGCCTTGTTCGGCACCCTCGTGAATCGCTGGCCT
AACTACAGCGTTCCCGCAACGCATACCACGGCCTTTGCTGATCGCCTTCAGGCTCAGTTAGCGCAAGCGGTTGAGGCCGG
TGCTGAGTTGGGAGTGATGGAGGTGAGCTCTCATGCCCTTGAACAACAACGGGTGGCGGGATGTCGTTTTGCTGGTGCCG
TTTTTACCAACCTCACTCAAGATCATCTTGACTATCACTGTTCGATGGAGGCTTACTTCGAGGCCAAGGCGCAGCTG---
TTTGCACCACCGTTGCTGGAATCTGGCTCAGCCAAGGCGGTGGTGAATATTGATAGCCCCTGGGGCGCAAGATTGGCGCA
GCGTCTCGGCGATACCTGTTGGCGCAGCTCTCTTGC---CGAGGGTGTTTTGCAGCAAGCTGACGCTGAACTGAAAATGA
CCGAGCTGACAATGAGCTCGGATGGGGTTCAAGGTCGCCTGATCAGCCCTTGTGGTGAG------GGCTGGTTTGACTCT
CCATTAATGGGCCGCTTCAACTTGATGAACCTGCTTCAGGCGGTTGGGGTCTTGTTGCAACAGGGCTTGCCCTTGCCGTT
GTTGTTG-------AAAGCGATCGCAGACTTCCGCGGCGTACCTGGGCGGATGGAGCGTGTGTTGATCCCTGCAGCTGAT
GCCA------------CTCAGGTGCCCACTGTGTTGGTGGATTACGCCCACACCCCTGATGGTCTGGAGAATGCCTTGAA
GGC--TTCCAGGCCGTTCACTAGTAAAAACTTGTGTTGCGTGTTTGGTTGTGGAGGAGATCGAGACCGTGGCAAGCGCTC
TCAGATGGCTGCGATTGCAGCGCGGTTGGCCGATCGAGTGGTGGTGACTTCAGACAATCCCCGCACAGAAGATCCCCAGC
AAATACTGGCTGATGTGGTGGCTGGAATTCCAGAAGGAACAACCTGCACTGTGGAGGTTGACAGGGCGGTGGCGATTGCG
CTTGCGATTGCCGAGGCAGCCCCTGGTGATGTGGTGTTGGTGGCAGGCAAGGGCCATGAGGATTACCAGATCCTCGGAAC
CAGCAAGGTGCATTTTGATGATCGCGAGGAAGCTGAGCGGGCGCT-----------------------------------
--------------------------------------------------------------------------------
--------------------------------------------------------------------------------
--------------------------------------------------------------------------------
--------------------------------------------------------------------------------
--------------------------------------------------------------------------------
--------------------------------------------------------------------------------
--------------------------------------------------------------------------------
--------------------------------------------------------------------------------
--------------------------------------------------------------------------------
--------------------------------------------------------------------------------
----------------------------------------------------------TAAGCAACGCTTAGATGGCTGA
CAAGTTGTGTTGGTAAGAGCTGGTTTTGATCAGGCTGGTTGTTTAGCAGTTGCCAGCATGGCTATGGCTGTGTTGAGCAG
TTTTAATCCTCAAGTCTTTTTTAAAAATCTACAGTTTTGGTTATGAAGACTGTGTTGATATTTTTGCAAGTTTATTAAGT
TGTTCACAAATCAGCTTGGGGCGATCGATCTGCATGAAGTGACCACTATTAACTCTAAAAATAATGCTATTAGGATTCTG
ATTTAACCAATGTTTTTGCAAATTACACCAACTCCCTTTGATTGGAGCTTTTTTATCCATGTAAGTAGAAGAAGCTATTA
TGATTGGAAATTTGCTACTCATGCTGGGCTGTTTGGCGACTTGCTCTATAGTTTTTTCAAATCCCTTTAATTGATAAAAT
GAATCAGCTGTCATCTTATTGTCTTTGCTTGATCTTGAGAAACTGTATAACTTATATGCTTCCCGGCTAGACATTCTTTC
CATTTTTGCAATATTGAATTCAAATTGCTTCCGAAACTTATCTGAGTACTGATAATTGCTAGGCACAGGATCGACCATTA
GTATGCTAACAACTAAATCAGGGTATTTGCGTGCAAAATATCCTGCATGCATTCCACCATAGGAGTGTGAAACTAGAATA
TATGGCGATTTTATGTGGTTTCTTTTTAACAACCTAATTAATTTTGAATTAACGAGCTGCGCTGTTATGGGCCTTCTCAA
TGAGATGCTGAAATCTGGTGAGCTTTCCCCTAAACCACTTCTGTCGTACATAAATAAATTGCCGTGTTGCTTAATACACT
CAAAGAAGGTTTTATTTTCAGTCCATTCTTCTAGAGACGTTGTTGCCCCATTTTGAAAAATAATAGTGCCTTTGAATTTT
GCATTAGGGATTGGGTAATATTGGGAATGTAAAATGGATCCATCGATTTCCGTGAAATTAACTTGAGCAAAAGCATGGAA
CGGCAAGCAAGATGAAGATAAAATTATTACTTTTTTGCAGCATGCTTTTCATGGCTTTTACGGTTGTCTTAATTTAAAGC
TTGCTTCATTCTGCGGCAGGCTAAAATAGTCAATGATTGCAATTAAGAGCTAACAGTATATTAATGATCGTCTCCGGGTT
TATTTTGCTGTTTAAGGGATTAATAGTGACCAGCTAAAAGCGGCTCCAATGCCGATCCAAATGCCTGCGGCAATGCGTTG
CCCGCCGTTGCCGATGCTATCAAGAAGACGTTTTGAATAGGTTGTGACAATCAAAAGCATACTTCCTTGACTAATGATCA
AGCCTAGGAAATAAGCTGTTAGTGGCGTTGGCTCTGCTCCTATGATTACTCCACCTAATAGATATCCATGTAGGGAAATG
AAAGGGAGTAAAAGCAAGGGAGATGCTTTGCCTAAAGCCACAAGGCCAGTAACAACAAGGCTCAGTGAGAGGAGTGCTTC
TGCATAAACAGAGAGGGTTTCTGGCAGGGGGATGAGCTGGGAGATCGCACTACCGAGAAGACCAGCTGCGAGTAATGGTG
CCAGCCATTGGCGTGGTCTGTTCAAGCCCACGAAACCAATCGCCAACAGAAACAAGAGGTGGTCTGGCCCCAGTAGTGGA
TGGCCAACCCCACTGATTAAACCCTGCAGGGCATTGAGAGTTCCCGCCTCTTGCATTGCGAAGGGGTGATGGGCGAAAGC
TGGCCTCACCAGCATCGCTAGTAATGCTGGAGTGGCCATGATGGCTGCAATGAGCCAGCTGTAGCTGCGCAATAGTGTGG
AAGGGTGCCGATGGGCAAGCTTGGTAGGAATGATTCGATCCTCGTCGATGGAAATTCGGCGGGTATTCTGACTCGCGCAA
GTGCTCTAAGAAGGGTGGTTGCGCTTTACAGCTGCGGGACAGTGCCGGATTTTCGCCGAACTTTCCCCGTTTCCTTCAGC
AGCTGATCCCTGCTGAAACCGATTGATGGATTCAATCATAGCTATTTTGTGAGATCATCGCCGATGTAGCACTTTGCCGG
CTTGGCTAAGTGCTAATTAATTGCTGAATAAATTCACCTCTTATGTCTAAGTATCGGCTGTTTTTCCTTTTAAATCTATT
TAATTAAGGGCTTTATGATTTGGTGCACATCAGGCATGCTCTTAGAGGCTGGATGTGACTTTGCTTTTGATTCGTAGACT
TGCTTTGTTGTCGATAATGGAACTTTTGAGATCGATTATATATCTGCTTTTGGCAAATAAGATAACTCAGCTAACGGTTA
ATTGCTTGGCTCTCCTTTGCAAGCTAGCTGCTTGAGTGCGGTTGTGAGTGTGTTGAGTTCTTGCTC--------------
--------------------------------------------------------------------------------
-----------------------------------------TTCAGTGGTGATGTGCACGCAGGCACGTAGGCAGATTGG
ATCTTCGAGATGCCGAATCCAGAGCTGATCGTTGCCTAATTGTTGAAC-------CACATCAGGAGCTGGGGGGCCTTGG
GGTAACTCAAAGCTGACAAGACCAGCGGCTGGGGCACTGTTGAG--CAGAGTT-------TCAACGCCTGTGAGCTGTTG
TAGTTGATTCCATAGTTTTTGGCTGCCTTGGCGAATCTGGCTCAGTCGTTCCTGTTGCGAGCCTGCGGTTTCGAGCAGCT
CCAACGAACAGCGCAGGCCTGCCATCAGTGGCACGCAGGAGGTTGCTACCTCAAAGCGGCGACTGTCGTGATGGAAGAGT
TCGGCCTGGTTGTTTTGAAGATGGCCTTCGTTCTGCAAGCTGCGCCAGCCAATCAGGGTGGGATTCGCTTCGACTAGCAC
CCGTTCTGAGAGGGCGACTCCACCAAGACCTTCAGGCCCGCAGGCCCATTTGTGCCCCGTAAAGGCATAGATATCT---G
AAGCGACAGCGGCTTCCTGTACCGGAACTTGGGCGAAGCTTTGTGCCGCATCGACGAGCAAGAAAG-GCTGTTGTGGATG
ATGGCTGAGGGCTTTAGCAACAGCTGAGATCGGCATCAATTGGCCTGTATTCCAAAGCAGGTGGGAGAGCACCACCAGCC
TTGTGCTTGGTTTGAGGTGTTGCTCAAGTCTTTCCAGCACAAGGCTGTC--GCTAGTCGCTTGATCGTTAGCACCATGAC
GCAAGTTTTTTACAG-----------------------------------------------------------------
---------------GCAGCGTGTCTATTGCTAGGTGTTGTCGGCGGGTCAGTTCAATGCATGCAGCAACAACTCCTGGA
TGTTCACAGTCGCTAATGAGCAAGCGATCGCCTTCTGAGAAAGGCAGGCCCCAGAGCGGCAAGACACAGCCAGTAGTGAC
ATTTTCAGTGAGGGCGATGCGATGGGGGGTAACGCCGCAGAGCTTGGCTAATTGTGAACGAGTGGCCTGGATTTCTTTGG
CCACATAGGGCCACACATCGTTGGTAAACGGCCCTAGTTCCTGAATACGTTTCCAGCTGCAGGTGATTGCTTCTAGTGAT
GGCGTTGGCAGGGGGCCTTGGCCGCCGTAGTTGAAGTAGGTCTTGTTAGCGAGTGCTG----------------------
--------------------------------------------------------------------------------
--------------------------------------------------------------------------------
--------------------------------------------------------------------------------
--------------------------------------------------------------------------------
--------------------------------------------------------------------------------
--------------------------------------------------------------------------------
--------------------------------------------------------------------------------
--------------------------------------------------------------------------------
--------------------------------------------------------------------------------
--------------------------------------------------------------------------------
--------------------------------------------------------------------------------
--------------------------------------------------------------------------------
--------------------------------------------------------------------------------
--------------------------------------------------------------------------------
--------------------------------------------------------------------------------
--------------------------------------------------------------------------------
--------------------------------------------------------------------------------
--------------------------------------------------------------------------------
--------------------------------------------------------------------------------
--------------------------------------------------------------------------------
--------------------------------------------------------------------------------
--------------------------------------------------------------------------------
--------------------------------------------------------------------------------
--------------------------------------------------------------------------------
--------------------------------------------------------------------------------
--------------------------------------------------------------------------------
--------------------------------------------------------------------------------
--------------------------------------------------------------------------------
--------------------------------------------------------------------------------
--------------------------------------------------------------------------------
--------------------------------------------------------------------------------
--------------------------------------------------------------------------------
--------------------------------------------------------------------------------
--------------------------------------------------------------------------------
--------------------------------------------------------------------------------
--------------------------------------------------------------------------------
--------------------------------------------------------------------------------
--------------------------------------------------------------------------------
--------------------------------------------------------------------------------
--------------------------------------------------------------------------------
--------------------------------------------------------------------------------
--------------------------------------------------------------------------------
--------------------------------------------------------------------------------
--------------------------------------------------------------------------------
--------------------------------------------------------------------------------
--------------------------------------------------------------------------------
--------------------------------------------------------------------------------
--------------------------------------------------------------------------------
--------------------------------------------------------------------------------
--------------------------------------------------------------------------------
--------------------------------------------------------------------------------
--------------------------------------------------------------------------------
--------------------------------------------------------------------------------
--------------------------------------------------------------------------------
--------------------------------------------------------------------------------
--------------------------------------------------------------------------------
--------------------------------------------------------------------------------
--------------------------------------------------------------------------------
--------------------------------------------------------------------------------
---------GGCAGAGATCTCTAAGCATCACTAGAATAGCGTTGGTATAGCTGTTGGTATAGGTGCCGTTCAGAAAGGTC
CCGAACTACATCACTAAGGCTCGTCAAAGCTACGTGCTGCAACGGGCAGTTCCTATGGATTTGAGGAGCGTGATCGGCAA
AGCAGTGTTTAAAGAGCCAGGTGGGAAGACTCTGCATGAGGCAAGAGCCCGCCAGAAGGCTTTCTTGCATAGAACTGATA
CGCTGATTGCGGAGGCACGGGGTCAAGCTGCCCTGACTACTGATGAGCTGTTAGAGGCTCTGCCTGGGCTGACTCCTCAT
GTTGAGAAGGGTGATATGGCAGTCGGCCTTGAGATGTTGAGAGTTCAAGGCCTCTTAACTAGTGAACAGGCCAAAAGAGG
TTTTGATCTGCTCCAAGGCATCGAAAAGTCTGAAAGCTTGTTGATGCCAGAAGACTTGCTTGAGTTACGACGTCAACAAA
AAGAACCTGCCTCAAGAACCTACGTGCAGTGGGTCAAGGTTCTAGAAGCGTTCATGAGTTTTTGCAAAGTAGCGAGCCCT
CTTTCGTGTACGCGCGAAATGGCTGAGGCCTACAAGCAAAAGTTGTTAGGTAGGGGATTAAGTAAGAACACTGTAAAAGT
GCAGCTGGCTTATCTCTCAGGCCTATGGACCAGCTTGAGTGAAGCACGAGGTGTAGCGCATATTTTTAAGGGTTTGCCAG
CTTCAGTGCGATTGACTCCTGGAGAGGTTGCTAGGCAGTTGCAAAAGAAAGGCTCGTTTATTTGTCGGCCCATTAATGAG
TGGGGTCAAAGCAACAGTCAATATCTCCCGATCTTTCAAATCCTTTATTACAGTGGTTGCCGTCTTTCTGAAGTATGTGG
TTTAAAAGGAGAAGATATCAATGATGATCGCTTCAATGTGACTTGGTCTGATGAGAGAAGTTTAAAGACCCATTATTCAC
AACGTCAAATCCCTTTGCATCCAGAGATCTATGAATTAATGCAGGAACTGCGTAGAATTACTGGTCTGATATGGCCAAGT
CTAAAAACGATTGATCGCAAAACAAATGAAATTCGTTGGGGGCATAATCTTTCAAAGCCATGCAAACAAATAACAGGTCT
ATCACCCAAGGATTTCAGAGATCGAGTAACTGCCCAGCTCGTTGAGCTGGACTATTCAGAAAAGGTCATAGGTTTGCTTC
TAGGCCATAGCCCTCGATCTACGACACAAATGTATGGAGGTTCGGTATGGAAAAAGGTTGTTGAGGCAGTTCATTCGTTG
TCTTGAAAAGAGACAGTCGATTTACTAAAAATATTTAAAGATTAACTATGGGCAACAATAACCGAAACAAGTTCAATACA
ACATCAAAGTCCAAGTCCTTCTTTCCCATCAAGCAGCATCGCTTTGACTCTTCAAAGCATCCAATCATTCAATCCACTCA
AAAGTGTGCAGCACGCATGACAACGATGCTATCTGCGCAAGAAGAGCAAATGCTAGAAGGTCTTACTAATTCTCTTCAAT
GCAATCAAAGGGAAGCCATTCGCATCGCCTTGTACGAGGCTTCCAGAAGCGGTCTTAAGGCTTTACAAAGCACCTCTAGA
TCGCAAGAGCGTCAACAACAAGCAAGGGCCATGCGGGACGCTCTAGGCCTCTCTGGGTGAGTCTTCCTAAAGCAGAAAAG
CATCAGGCAATCTGCTTGGCCGATCAACTCGAACTTACAGACAAAGAAATCATCAGGCTTGCAATCATCTGGCTAGCTAA
AGCCATCAAAGATGAAACCATCACCAAGCTGCAAGACACTCCCAAGCTCTCTCAAGATTCATTGGCTAAGCAATGGAGCC
AAACCCACAAAGGCGAGCCATCCAAACTCACAAGGCTCAAAGCATCAGCCAAAGCTGCTTACCAAAAAGCAGAAGCATTG
GGCCAAGACAAAGACAAGCAGCTCTACGAGCAACGAGGCTTGATGATGCAGCAGCTTGGCGATCAAGCACAGCTAACGAC
TATCGACGCCATGCTGCAGCTAGACGCAGACGATCTTATCGATCAGATCATCAATGACTTCAAAGACACAGAAGCTCTCA
ATCAAAAAGAAGAGGAGATCTTCCGCATCATGATCTCTTACCAGATTTGGGATGAGCAGCTCGCAACTGAGATCTGGCAA
CAAGAGCAACAACGAAAACAAGCAGAAGCCTTAGAACCTGAAATGACAGATGAGATGCTCGATGAATGGCTCAAGGGGAT
TAAAAGCAGGTAGAGAGGATCAACCAACGACTACTCCCGTACAGCTGATTCCTCAACAACCTCGAGAGAGCCTCACACCA
GAAGAGCTAATCATCAGGCGCTTCTTTGATGCTCTTGACTGAAAACCCTTGCAAGCACTAGAAAAAGACACCTACCCCCC
TACTCTAAGAGGAAAGAAAACATAGACATACCAACACCATGACCACACTCACGACAGCCAAAGAAAAGCTTTGCCGCTCC
ATGCTCAGCAAAGTCGGCATCTACGAGAAGATGCTGTTAGAAGCACAAGAAGAGAAAGACACAGAGACAATCAAGCACCT
CTACCTACATCACACTCATCTAATGAACAGGCTTGAGAGGTTGCTCTGCTCATAAGGACCACACACTATTTACGCAAGAA
ACAACCGCTCTTTAGCTCCCTATTGCTGATCGTGCGGTGAACGAGCGAGCAAAGCGAGCGAGTGAACCTCCATCTTTAAT
ACAACTTCCTTCACTGCTTAAACTGATCAATACATGCCTACTCAATCATTACGCCCCAAGCAAGCCCAACCCAACGCAAA
ACAACAACTCAAAGTTCATCAACTACTCATACCTGGAATAGAACAGCTACAGCAACAAGAACTAAATACCCAAAAACCAC
TTAGCATTAGTAAACCAATCAAACAGACATCAAAGAAGACTGTAAAGCCAAGTCCTAAACCAACACATAAAAAAGGAGCT
AACCGATTGGAAGCTCCGTATGCCAAAGCTAATCCAACTAAACCTGGTAAGCCATCACCAGCTGAACTTAAAAAGCAAAA
GCAGGAGATGTTGAACTGGTTGAATAACGTGAGGATTGGTTAGCCATATGCCTAAGTTACCAACCCGGTGCAGGGCTTGC
CGTTTTCGTCCGCGACAACACCGTGTCTCTTATTAGCTCTCTCAAAATCAGCTTTTGTCAGTCCTGAACCAGAACCTTGT
GACAAGTAAGGGTTACTCGCTCCCGCCGCATAACCAGAGCCTTCTGGCAGCGTATTGCTATTTCTATTATTAGTGAAAGT
CGTTTGCTCAACCGCCACACCTGGATCATTTTCGCCGAAACCACCACTAACCCTCTTTAACTCGTCAGTTGATAGTTCCT
CGTTGATTTCTTCGTTTTCTTTTGGGTCAGTCATTAGGCGTAAATACTCTTTGCTAAGTATAGCTAACCTCAGGGGAATT
GCCAGGACTGGAATATTGGAAGAACCTGCCGGAGATTACCTAGCTTCTACTCCTTAAGGTCGTGCCAGGTATCGGATGGC
GTTTTAAGCAAATAGGGCAGTCGTTGAAGAAATAAAAAGCCCCTGCTAATGCAAGGGCTTTGAGTGTGTAGGCTGTGGCC
GTGGTTATCAGCACATTTTCCCCACAAGCAGATCGCAAGTCTCACAGGTTATCGACACAATGGTTCCCCCAATGGTTCCC
CCAGCCACACCTTCCAGCTCAGCATCAGACAGGTTCTTTTGTGAGTTGGCTTGATGTGCTTTTAAGTCTTCTGTGGTAAT
CGCGAACCCTGAGGCTTTAGCAATAGCAACAACATCAGCACCTTCTACTTTGAGCTGTTCCTGCAGTGAAGTGTCTGCTT
GAACCTTGGCAATGAATGCCTTGAGTTGTTCTTCTGACATCAGATTTAGTTGTCTATGCTTCATGCATAGCCCAATCTAA
GGATGTTGAGTTCAAGCATCGATTGAATTGTATGAAATTTCTACTACCTCAGGTTGCAAGCAGACGGCATCAGTGAATGG
AGCCCTGCCTTTTTAAAGCTCTCGGCAACGCTGGATGGTTGTGCCAGGCGTTATGAGCGGTTTTGCCAGAAGTATCGCCA
TCACAGCAAAGAGGCGCCTAAGTGCCACTGGGGCAGCCGCATGCTTAAACGGCTAGTCAGTTATTCAAGAACTAGAAGCA
AGAAGAAGAGGATCTCATCAGGCCAACAACGATTGCCATGGGACTGGGATGTAAGGCTTAATCAAATCCCTGAGGATTGG
CATCAAGTTGCGGTGAGATTTAGGCGTGCAAATGGAATCAGAGATGGAGATCAATCTCTCAGGATGTGGTGATTAGTTGG
GCAATATAAGTAGTTTTCTAGCAGATAAAGTTGACGTTAGATTTGTCATGAATGCGAAAAACTATTGCTGATTTTTACCT
GCCAATGAAGACATCAAGGCAACTTTTGCAAGTCAATGGTGCCAGGTATCGGATACCGTTTTAAGTGAATAGTGAGGTGA
TTGAAAAAGCCCCTGTTGTTGAGTGTGTAGGCTGGTGGCCTCCATTTCACTCACAGCTCATCAATCACAGCCAACACTCT
AGTGTACACAAAAAACTGGAGAGTGTATGTCCAGGTTTGCAGCCACATCCATTAGTAGATTTACCGCCAGCTACACCTTC
CAGCTCATCATCAGACAGGGTTTGGCGATGAGTGTTTCGCTCGAAATCGTCTGTGGTAATCGAGAACCCAGCAGCTTTGG
CAATGGCTACAACATCAGCTCCTTCTACTTTGAGCTGTTCCTGCAGCGAAGTGTCTGCTTGAACCTTGGCGATGAATGCC
TTGAGTTGTTCTTCTGACATTAATTGCAGGGTCGCTTTTTCTTATTTGTAGCCCAACCCAAGCTTGAAGACTGCAAACAT
CGATGTAATTGTATGAAACTTCCACTACAGCAGGGTGCAAGCAGACGGCATCAGTGAATGGCCGCAAGCCTTTTTAAAGC
TCTCGGCAACACCGGATTGTTGTGCCATGCGCTATGAGCGTTTTTGTAAGCACTACCGCCATAAGAGTAAAGCGGCTCCC
AATACCACTGGGGTAGTCGCATACTTAAACGGCTGGTGAGCAGTGCAAGAACTAGAAGTAAGAAGAAGAGGGTTTCTCCA
GGTCAACAACGACTGCCATGGGATTGGGATGTTCGCCTCAATCAAATCCCTGAGGATTGGCATCAGGTTGCGGTGAGATT
TAGAAAAACAAATGGAATCAGAGATGGAGATCAAACTCTCAGACTGTGGTGATTAGTTGGGCAATATAAGTAGTTTTCTG
GCAGATAAAGTTGACGTTAGATTTGTCATAAATGCGAAGAACTATTGCTGATTGTCACCTACTGAATAAGACATCAAGGT
AACTTTCTGCAAGTCAATGGTGCCAGGTATCGGATGGCATTTAGGCGTAATTAGACGAGTGGCCTAAGAAGTAAAAAGCC
CCTGCTAATGCAAGGGCTTTGAGTGTGTATTTGGCTTATCATCCCTCACAGCTTCCACCTCCAGCCGTACAGTCCGTAAA
CGCCCACCATCCCCCCGTACACCCAGGGCCCGCACCATGAAGGCCTTCCAGCTCATCATCAGACAGATTTTGGCGATGAG
TGTTTAGGTCTTCTGTGGTAATCGAGAACCCAGCAGCTTTGGCAATAGCAACAACATCAGCTCCTTCTACTTTGAGCTGT
TCCTGCAGTGAAGTGTCTGCTTGAACTTTGGCGATGAATGCCTTGAGTTGTTCTTCTGACATTGGATTAGAAATTGGGTG
TTGTTTATAAGTTTAAGGTGCCAGGTATCGGATGCCGTTTTAAGCGAATAGGGAGGTCGTTGAAGAAATAAAAAGCCTCT
GCAATAAAAAGGGCTTTCAGTGTTTAGTTCATGCAGATTGTCCAAGTCAAGTTTTTAGGTTTGGTTTTCCGCAGCCAATC
GGGCAGGTCAGAGCTACCTCTAGCTCGGACAGGCAGGACCGAAGGTACATTTGCCGTTTCTGTACGAGCTTCCCCCCCCA
GCCACACCTTCAAGCTCATCATCAGACAGGTTTTGGCGATGAGAGTTTAGGTCTTCTGTGGTAATTGCGAACCCAGCAGC
CTTTGCAATAGCAACAGGGTCAGCGCCTTCTGCTTTTAACTGTTCCTGCAGTGAAGTATCGGCTTGAACTTTGGTGAGGA
ATGCCTTCAGTTGTTCTTCTGACATTGGATTAGAAATTAGTTCTTGTTTATAAGTTTAAGGTGCCAGGTATTGGATACCG
TTTTAAGTGAATATTGAAGTCGTTGATGAAATAAAAAGCCCCCTGAGGGCTTTGAGTGTGTAGGCTGTGGCCGTTTAGTT
ATCCTTCAGGGTTTACTCTGCAGCGTTAGTTGTTATGGATCTTCGATCTTGACCAGGTTCCAGGTTGGGTTGATCCACCA
GACAGGGTTTACTCTGAGGTTGCTCTTCGGCACCCCCCACAGCAAACAGCAGCCAGGTTGCTCGTCAGCGTACATAATCC
CCCCCCAGCCACACCTTCCAGCTCATCTTCAGACAGATTTTGGCGATGAGAGTTTAGGTCTTCTGTGGTAATCGAGAACC
CAGCAGCTTTGGCAATGGCTACAACATCAGCTCCTTCTACTTTGAGCTGTTCCTGCAATGAGGCGTCTGATTGAACCTTG
GAGAGGAATCCCTTGAGTTGTTCTTCTGACACGAGAGATAGTTGTCAATGCTTCATGTATAGCCAATCCAAGCTTGAAGA
GTGCAAGCATCGATTCAATTGTTTGAAACTTCCACTACCGCAGGGTGCAATCAGACGGCATCAGTGAATGGAGCCCAGCC
TTTTTAAAGCTCTCGGCAACACTTGATGGGTGCCAAGCGCTATGAGCGTTTCTGCCAGCACTATCGCCATAAGAGTAAAG
GCGCTCCTAAATGCCACTGGGGTAGTCGCATGCTTAAACGGCTAGTCATTCATTCAAGAACTAGAAGCAAGAAGAAGAGG
ATCTCACCAGGGCAACAGCAACTCCCATTTGCGTTTGATATTCGCCTCAATCAAATCCCAGAGGATTGGCATCAAGTTGC
GGTGAGATTTAGACGAGCCAATGGCATCCGTGATGGCGATTCACGTCTGTTGCTGTGGTAATTAAGTTAGGAATATAAGT
AGTTTTAGTGCAAAAGGGTTCGAAGGTAAATTTGTGATGAATACGAAAAACTATTGGTGATTGTTGCCTGCTGAATAAGA
CATCAAGGTAACTTTTTGCAAGTCAATGGTGCCAGGTATCGGATGGCGTTTTAAGTGAATAGGGAAGTCATTGAAGAAAT
AAAAAGCCCCCTGAGGGCTTTGAGTGTTTAGGCTGCACTAGCAGCACGGCCCGCATGTCCTTTGTAAGTCACCGTAAGTC
ATCCCAGCAATAGCTGGCTCTTGGCCCTCCTGGCCGGCATTCAGTTTGTTGCGCCGTGCTCGATACACAGTCCATCGCAC
CAGCCACACCTTCCAGCTCCTCTTCAGACAGGTTGAGTTTTGTGGTAATATGAGAGTTCAGGTCTTCTGTGGTGATGGAG
AAGCCTGCAGCTTTGGCAATAGAAACAACATCAGCTCCTTCTGCTTTGAGTTGTTCCTGCAGTGAAGGATCGGCTTGAAC
CTTGGCAATGAATGCCTTCAGTTGTTCTTCTGACATTGGTGTAAATACTCTTCGTTAAGTATAGCTATCCCTGGAAGAAA
ATCCCAGAAAAAATAATTTAAGATCGGGCTAAGGTTTCTGATTTAGTTAGATTACACCATATCCACTAAATTACTCATCC
TGAGGTCTTGAGAACCCTTGGCATGACTAATCTCAAAACTACTAAAATCCATAACGAGAACTATAACCATAGTAGTTAGT
CACTCACTACAAATAGAATTATGGAAAAACCAAGTTCAGTCTTTCATGCCTACATTTCCATCATAGTTTAGATTCTCTCT
CTTCCAGTCTTTGAGTGTCTTGCCAGAACCAGAACCTTCTGGACCATTTCCTTTCAACATCGTGTCGTTATCACGAATGA
CGACCCCAAGTCCCTCATAAGCTGGATTAGCCATAGTTCCACCACTAACACTTTTCAACTCGTCAGTTGATAGTTCCTCG
TTGATTTCTTCGTTTTCTTTTGGGTCAGCCATTAGGCATAAATACTCTAATAGTTAGTATAGCTAACTTTGAAGGAATTA
CCAGAAATAGATGATTTGAGAAACTTGCCAGAGTTTACCTAGATGCATATGGTTCCTAAATCCAAAGGCCGTCGAAATCG
AGCCTGCCTCGAATGTTGTAACGACGATGATTCCATGGGTTAGAGATATTATTCCACGAAGCCCTTCCCGCATTGCAGCT
GTCTACAGTGTCCCTCATGTACCTATCTCTCGAGCCTTCTGCAACAACACCTCCAAGACCACGCAAGGGCCCGCTACCAG
TAATTGTTTTGAGTTGATCAATAGTGAGTTCGTTGTTAGCCATTGGTTTGGATTGGTTGAATAATGTGAGGATTAGCTAG
GGCTATTTACCCTTCATCGCCAATAATAGAAACTACCGTCAGTCAAGCTTATTCTTTTTGCTTTCATAAAATCAGTCTTT
TTTCTACCATCAGTAATAGCATCGATTTCTTCTGTGCCTGTGAAACACAAGACCCCGTTACCACCAGAAGTGACACCACC
GTTGATGGCCTGTAGCTGTTCAATTGATAGTTCGTTGTTAGACATTGATTTGGATTGTCGAATGAACACATCATCTGCCA
ATTCCTCTACTACGTCATTGATCCGAATCATTGCTAGTTGTGATCTTGGTCACAGGTCCTGAGAGGAATTACTAGAACTA
GAATATTTTAGGAACCTACCTGAGATTACCTAGCTTCTACTCTTTAAGGTCGTGCCAGGTATCGGATGCCGTTTTAAGCG
AATAGGGAGGTCGTTGAAGAAATAAAAAGCACCATTATGGGCTTTGAGTGTGTAAATACAGCCTTTCCAGTCACAGGTTA
AAATTGGATCAGCACACATTGATAGTAAAACGGTTAGCAGTACCCTGCACACAGAAAAAACCCCCAGCCACACCTTCCAG
ATCATCATCAGACAGGGTTTGGCGATGCTCTTTTTCTAAGTCTTCTGTGGTAATCGAGAACCCAGCAGCTTTGGCAATAG
CAACAACATCAGCTCCTTCTGCTTTTAGCTGTTCCTGCAATGAGGTATCGGCTTGAACTTTGGCAATGAATGCCTTGAGT
TGTTCTTCTGACATTGATTGATTGTTGAGTCGCTTTTTCATATGTATAGCCTAGTCTAATGCTGATGAGTTCAAGCATCG
ATTGAATTGTATGAAACTTCCACTACAACAGATTGAGGGTGGCGTGTAAATCTCGATCAGGAATGTATAGGCCTTATAAA
GATGATCTTTTGCTGCTTTGATTGTTTCCCTACTTTTACTTAGAACTTGTGTTGCTTGATCAGCTCGGTATTGGAAATAC
TGATCCTCGATGTATTTCATGCTGGTGCCGGTAAACCTTACGACTCTGGTCAAAACAACCAATTCATCGCTGTCACAACT
TTTCCCCAAGCTGACCGTTGATACATTTGCGTCATAGGGGGACTTTTGTAGTGGGTAAAAGGGCTTGTGTAGAGAGCGTA
AATTATTTTAGATCGCTTTAAACCCAAGAGCATTTAATGGAGTGAATATAGGTATTGGTTGTAAATGATGATTAAATAAT
TGACTAGATAGATATTGAGCCAGTTAATATAGCTTCCTCGATAGTCGTCATCTCACCAAGGATTTTTCCAGACATAGCGC
CCACTGTTCTCTTCCCGAGTGACAGCTATGCAGTTAGTAGAAATAAGCCAGAGAGCCTGAAGAATTGGTGTTTGACTGTA
AAGATATACCTTTGGGAAAGCATTCTTTAGAGCAATAGTTGCTTCGCCCGCATGGTAATGAGGCATCCAAGGTGCTATGT
GATGAATGGCATGAGTAGAGCCTATCTTGTGATGGAGGAAATCAATTACTTTTCCATATGGCCTATCAATCGATAAGAAC
GCACCTCGCAATTGGGAGAAGTCTGAACTGCTAAGGTGGGGAACATCGGTATCAGTATGATGCAGCCACGTATAGGTCAC
TAGCCAGATATTGACTACTAACAGAGGGGCTATGTAAATTGTAAAAACAGTAATAAAGCCATCATGTAGGCTCCAGGCAA
TCAATCCAAACAGAGCCAGACATATCCCCCAATCGGAAAGCCAGACTTTATTTATCCATTTTTCTGTCCACAATTTTTTA
GAGAAAGGTGCTATCGGCCAGAAGTGATTCGATAGGCCATATTTTGGGCCTCCCGTCTTCCCAGTCAGCAAATAGGCTGG
CCAGCCAAAAACCAGATGAAGCACAAGCTGAAATACACCATATTGAACTTTTCCTAATCTGCCTGCTATGGCAATATCTT
TTTCTCCACCAGCCTGCTCATCAATTCCGTTGCCACGAATGACTAAAGGCACGTGAGTCTCACCATTGGCGATATGGTTT
GTATAAGTATGGTGAACTAAATGTGAACGCTGCCATGAGAAATATGGAACAAGAAGCATCGAATGCAATACATAGCCAAC
GAATGTTTCTAGTTTCCTGTTTTTCGAAAAAGCACCGTGTCCGCATTCATGTGCGATAACCCATAAGCCCATTGCTGTTG
TGCCAGATACAAGCCAGTAGAAAACCCAAACAGGTAATATTTCCAGATTTAGAGGGATGTGCATCCCTATGGAAATTACA
ATGGCCTGTATCGTCAGAGATTGCGCTAGATAAGCAAGGGAAGTGTTGGTGCTGCAATTCAAGCATTGATGAGGCAAAAT
AGCCTTGATTGCAGCTAGATCAGGGATATCCGCTTTGGAAACCTTGAGCGCCTTTCCATTGAGGCCAGACATGATGATGC
CTTTGGCAGGGTTTTGTCTAAAAAATGTTTTTTCATGGCTTTCTGAATGATCTTTCAATGACTATGCTTGGCAAGGGCTC
ATTGGATATAATAATAGATGAGCTACCTTGAGTACAGGCTGAACAGAATGCAACCATCTTGAATGCCATTAGCTTTTTTA
AATATTGCATCAATTTGATACTAGTCTTCTGGGATTTGGTTAAGTCGAGCATGCCAATTTCAAAGTAGTTGTTATTGGCA
TGGTGACATCTTGTTTTTTCTTGCTTATGCCTTTGAACTTTTCACCAGCCTTTTGAGAATGTGGTTAAGCCATTGTGATT
TCGTAGCGGTTCTGCTTTTGTCCGAATAGTGCTTGGTACATCCACTAAGTATTGTCGATGGTTTGAAAAAGGCTGGGTGC
TAGTCACTTGGAGTGCATCGCTAATTGGGCACAATCTGGTGATTTATTCAGTAGGCCAGAGACCAGCGCTGATCAGTTGA
GATACGACAGCTCTTGATGGATCATCCTCGAGCAGCGCTAATCCCATCCCGCTTAAGCCTGTGAAGAAGCCAGGCAGTAC
AAGTAATCCTTCTTTTGTGCCGAAGCATCGCAGCTTGATCGGTTCAGCTGAGCAGCGTTGTAAAGCTTGCAGGCGGTACT
GAAAAGCCACGTCTTGGCAATGAGATCTGAGCTGGTTGTCAATCGGCCAAGGGCCTGCAGAAAGCATCTCAAGCAAGACC
ATCAAACCCAGTGATCCGCAGCAAAGATGATCCGTCGAAACAGAACTGACAGCTGCTGTGGTTTGCAAGCCAATCCCTAT
CTCCTTGGTGCATTCTTCATCCCAAAGAGCCGTACCCCACAGACAGGCTCGGCCAAGGGCAATACCCGGGGCACCATGGC
ACCAGCTAGCCATGAAGCTTGGCTCATCAGAATCTGAGTCTCTACCAATGCTGCGGTAATCAGGCCAATTGCCCGCGTCT
TTATTGAATCGAGCCCGCTCATAAGCCAGTGCAGCTGCGGCAGCTGTGCGGTAGCGCTCGTCAGCGGAGAAAGCATGTAG
GTGAGCAAGAGCTGCCGCATAACCAGCTGTTCCATGGGAGAAGCCCAAAAGTCCTGGCTGGCTTGATGATGAGCTCCAGG
CACCTTCTTCATTTTGTTGAGCAATGAGATGGTCACCAGCACGCAAAGCCAACTGCAGAGCTGATTCCGTTCCCAGCTGC
ACCAGCGATCCGATCAAGCCTGCGCAACCACCAATCAAATCCAATTGCTGATCAGCCTCGATGAAACGCGGTAGAGCCGC
CGCGAGCAGACTATTGGCCATCGCCTGCTCGCCTTGCAGAGTAAGAGCCAACAAGGTTCCACCACAGCCACTTAATCCCA
GTGGCTGATCACGCCACCAGCGCCGACGGCCATCGTCGCTGGGTTGATCAACAAGACCAACCAGGGGTTGCAGGATTGCA
GTCTGAATGGCATCAGCATCCATCAATGAAACCTGCTGTGCTTGCAAGCGCTGCAGCAAGTGGGCAATTCCTATGGATCC
ACCATAAAGCGATAGACCAACGGGCCCAAAGGAAAAGCTCTCGCCATCAGCGCCCAGGTCCATACCCAGCCACTCCACCT
GCCCCTGCGAGTCGCGAATCGCCAATTCCAAAAGGCGATGGGCGATCCGCTTTGCTGCCTCCAGACTCGTCTCAGCCGAT
GATGACATCAGCGCTTCTGGTGTCGCGGGGGGGGGAAGGGTTGGTGAACTCTCAGGGGTTGTGTGCAGCTCACGCGCTTC
TACGGCTCCACGAATTAGGCGCAGTTGAAAAGCAATCTCATCGGTATCTAGATTTCGCAATCGCTCATAAGCCGCCGCTA
AACCGCTGGTTTGGATAAAGCCTGGTAATTCTTGCTCCAATCCGCCGAGCTGGAGGGCATCAGCATCAATGAGATGAGTG
AAGAAAGGAATATCCAAGTGCTGCATCTGCTTGACTTCTGCTGCAAAAATTGGCCAGTGAAGAGGTTTGGATTCGGCGAG
CAGAAAACTACGTGTTAGCTGCTCGAGTTTGAGCGCCTGCGCTAGCGGAGAACGCAAAGCAGTTGGCTCTAACTGCTGAC
GTTGAATGGTGAAATACACACGCGTGGCTCGCAACACAATCCGGCGTGGCAATCCTGCAAAGTGAGCCAATACTCCATTT
ACATCCAACCAGCGATTGCGGAGCTTGATGAGCGCTTCACTTTGCATTGAGAAGCCATCGCAGAAGTCTTCAAGAAAACG
ATCAAAAGGATTAACCTCACCAATTCCAACTGGCAAACTGGTTGGAATTTCAACAGGCTGGCTAACACGACCTGGCATCA
TTCCATCACTGTTAAATCCAAGCCAGCCAAGAGCAATTCTTTCGGGTTTATTCGGTGGCGACATGCCAAGAGCGCTGATG
TCAATTGCCAGTTTGGATTCTCCAAGAAACATCCATTGCGGGAGTAAACCGGAACGCAAAACAGAACGCTGAAACTGTTT
TTGCAGACTGGAAGGTTTGGGTTGAGCTGTCGTAGAGGAAGCGTCGCTGATGTGATCAGGAAGATCAGCTTCCAATAATG
TTTCGGTATCGATCAGAAGTAACTGATCACCGCAGGCAATTAGATTTTCGTGATGGCAGTCAGTGCAACCGAGTAGATGC
AATAAGGCTGTTAGTCGACCGGCATTGAAATAGAAATTGGTTAGTTCTTTGTCATTAGCGCATAGGTGATGGACGACATG
CTCCATATAGCCATAGCCGTTGCCGTTGTGGATGGCAAGAGTGCGCAACGGTGAGAGATCACTGTGGGTATTGAGATCAG
CCAAGGTGGCCTGATAAGCCGCGTCTACAGCCATGTCTTTGGGCTTGTAGACCACATGCATGGAGGAGTTGGCAGTCGAA
TTGGGATCAGCAAATTCCAAAACAGCGACTGCACGGCCACCGCGGTGGGGATCACTCAAGCCCTGCTTGACGGTTTTGAG
ATGATGGCCGCAGGGAATCGCAAAGCATTGCTGAAGGACTGTGCGATCGGCACAGATGCGTTGCAACATCTCCACACTGC
CTTGAAACCAAAGTGAAAGAACGGTGCCGATTAGGCGCCCAAGCACAGGAAATTCTTTAAGCAATGGTGCTAATCCATTG
CGGCGATGGGATTGGATGAATCGCTCGTAGTGTTCACGCACTGGTGGCCCTGATCCATCTCCAGCAGCACCCAGATGTGC
AAGCAGCATCGTGCCGGGTGTGCGTTCCTTATTGAAGGCTTCCCATAACACTTGATCGCCAAGCGCACAGAGCCGATCAA
GCAGACTGTCTGCCAATTGATCAAAAATCTCATCAGCAAGGCCAGCGCTATCAGAAACGAAGCTTTGTCTAAGACTCTCT
GCTGAGTGGCAACGAATCGGCCACCAAACATCAACAAAAGGTCTATTAAGATTGTTGTCGACTGGTAACAGGGGTAAGTC
CCAGGCGGCCTTTAAAGCTTCAAGAGCATCTTGTAGAGCCTCTTCAAAACAAGGGTCATCCTCCTCGAGGGAAGCTGGCT
CACTGTTCAGTGCAGCAAAGAAGTTTTCCTCCGATAGCTCATCCCATTCAAGGCGTCGATCGAATTTGTGGGGCTCATCG
GGAGCAATAGCTGCTAACCAACTGGTTTTCCAAGATGATGGACTTTCCAAAGGCTCGGCAGCTCCCATTGATGGTTGTGA
ATCAAAACTATGGTCACATTAAACAGTGAATTGGGAATCAGAATAATGTTTTCAGTCCAAGGCTTTACTCTCGTTAAAGC
AGGTGGCAAGACTACGAGCAACCAATGATTCATTTTTCATTGCCCTTGATTAAGGAGTTGCTTTAAAAGCTAGCGCAAAT
TTGAGAAAACTTTTTTGAGTATTTTGCTAACATCTAGCCATATCTTTGATAAGACTAAAGGGTGTGAATGAAAAGCTGGA
AAGTGCCTGAAAAAACAAGACTATGTGTGATTTCTGATTCTTACTGGCTTATTTCAGCATTTGTTCGTAAGGGATTGTAA
TGTCTTGTCTGCCTGCAAGTGTTGGCATTGTTGTTGTTATACCCCTTCAGCGAACCTTCGGTTGCCTATCTACAAACCCA
AGAGCTGCCAAGCTCTTCATTAGAGCGGCGCATCTCATCTTTCTAGTTGAAATAGGTCTTGTTAGCGAGTGCTGGAAAGA
GATTTCTAAGCATCACATTAAGACTATGGATTGGTTCAGTAGTCCAAGTAATGAGTATGGCTGGATGAAATATTAGTAGT
TCCCAGCATAAAGATTTGATTGTATTCAGATGTAGCGGTAATCAATCGTCTACAGAAACGTAACGTGTCCATTCCTCCTT
TCTATGTTGTTGATGGTAGAAAACAACAAAGGGAAAATTGAACTTATAATGAGTGTCGTTCAAGTGTTTGTTCACCCAGT
AACAACCTATCTGATAGTTATTCCTAAACATTTCGTTATGATCTGAATAAATATCTACGATTGAAGTGTCACCATTTAGG
TGTTCCTCTATGAAGGTCTGTTTGTCTTCGAAGACGTCGATCAGAAAAATCTCATAGGTGTTTTTGGTTATACCAACCCT
CATTAATTCTTCGATAACCTCATCATCCATATAGTCAAATCTCCAGCTACCATTATCCTCATCAGGAGGTTTAATGTCTT
CATTCTTAGACAAAAGGATTGCTAAGTCAGTTTTGTCCTTAGTCATGACTCTCTAAGCGGGAGAATAAAAACGGTTGTTT
TAAGGAGCTTCTCAGGATGTCAACCTTTTGACCATCATAACCAACACCTTCTAGGAGATCATCAGTTAATGATTCACCCA
AGTGTAGCTGAGTGTGATTCGTCTTAGGGGTGGGGTGGTTGTCACCACTAGCAATAGTCTCCAACCCGCCATCTTCGATA
CATTGCTTTTCGTTAGTTTCTTTATAGTTAGTTATCAGTCTAAAGCTAATCGAAAGCTAGCCTGATCGGGCTACATGCTT
CCATCCAGGGATATAGATCCTAGTTGACCTCACAGCACTTTTCATAATCCTCTTTCGTTAAACCAGAACCTGACCCTTGA
GGGTTTTTGTTCATTAAATTATGTTGTGTTGATTGTGGGGGTAATTTAAGTTCATCTCTCAGATGATGTAGCTCATCACC
TTTTAGATATTCATAACCACCATCACATTTCACTTTTACCCAAGATTCACAATCCAAGGAAATGACCTTGCTTCTTGATT
GATCCTTGCTCATAGGTGCTTGTACTTCGAAGATATTCTAGTGCTTCGCACGTATCTCCTGAGAAAAATAGAAAAATGCT
TGAAGGCAAGCATCTTGTTTAGAAGTGTCCATTTAACCTTTAGCAGGTCTTCTGACAATAGATATACTTGTCAAAAGCTG
AATAGCAACAATTTTTATTTAGACAGAAATCTTCTCCGGTTGCTTTATAAACCGAATTTGGGCACTATTCCTCCCATGCC
AATTAGATAGGATAATGCGGCCAAAATTATAAAAGAAACTACGATTTGCAGAGGAAGCTGCAGCAGCTCTTTCGAGGTAG
GTAGAGGAGAGAGGTTGGGCATTTGATCACGGGGATCCTCTTCTTCGCTGGGCATGGAATGTTTGTCTCTGACAGTTAAT
CATTTATCTTAGCCAATCCAAGCATGAGCTCGATGACTTCTTACAATTCTTCTAACTTCTCACTTCTTTTTCTTGCCCTC
CTGGACTAAGTATGTTAATACAAAAAAAGTTGTCTTTTCCTTTTGTCTTTACCTGGCTCTGTCTTCTTCCTGACCGCAAT
CCTCCTAATATTTGTTTCATTTGTAGTGGTGTTTAATTCGTTAGTTGCAAAAAAGAACCGAGTTGAAAATGCTTTTGCAT
CAGTTGATGTTCAGCTCAAGAAGCGTTATGACCTCGTGCCAAACCTGATTGCGACGGTTAATCAGTATATGCAGCATGAG
CAAGGAACCCTCGCCAAGCTAACCGAGCTTCGAGGGATGGCTCAGAGTGGCAGGCTAGGCACGCGTGGCAGGGTTGAGTT
GGAGAATCAATTCTCCCAGGCCATGGAGTCAATCATGGTTTCAGTTGAGAATTATCCAGATCTTAAGGCTAGCCAAAATT
TTCTTGCTCTTCAGGGATCCTTGAATGAGATCGAGGAGCAGCTTTCTGCCGCCCGGCGTACCTTTAATGCCGTAACCACT
GACTACAATGATGCCATTGAAATGTTTCCTAGTAATCTTTTGGCTGGGCTGATCGGCTATCGACTCCGCCCTCTTTTTGA
AATGCCTGCTATCGAAAGAGAGAACCCTAACGCGGCTAAACTATTTGCTGGCTAATGGTGAATCAACGATCCTTTTTTGC
TGGTCATCCTTCTTATTTCCGCCAGGAGATTATGCCAGTTTTACGGATATTTGAAGGCAAACGAAAGCTCATTCTGCAGA
AAATATTGAAGATTATATTCTTAATCGCCTTGTTGATAATTGCTGTTGTCATTCTGCTAGCTTTTCAGTTAATCTCGCAG
ATCGCAGCTTTTATTTTGCTTCCCGTAGTGGCGGTTGTCTTTGGCATCGTCTACAGGCAACTAACCAAGCAATATAAGAT
GCAGTTCAAGCTGCAGATTATTACAGCGATCGTCAACTTCTTTGATTCAACTCTTCAATATGATCCACACGGTCGGGTGT
CTAAGTCTCAGTTTGTGCAAAGTGGGTTATTTAATACATCTCCTGATCGTTACCGTGGCGAGGATCGGGTTTTTGGTACT
TTGGGAAAGACCCGTATCGAGTTTAGCGAGGTTCATGCGGAATATCAGTCTCAGAGCACCGATTCTGATGGAGCCACGCA
CACCTCATGGCACACGATTTTCAAGGGTTTGTTTTTCGTCGCAGACTTCAATAAGCAAATTAAAGGCACCACTGTTGTGC
TTCCAGATGTAGCCGAACGTCTTTTTGGGGGTGTTGGAAAATTTTTTCAAAACATTCAAAAGATTGGCCGACATCCCGAA
CTGATCACTCTGGAAGATCCTGTTTTCGAGAAGTACTTTGTTGTTTACGGGGATGATCAAAATGAAGCGAGATATATCCT
TACCCCGAACCTTATGGAGCGGATTGTTTCATTTCGGCAGCGAACCGGACAAAAACTTCGTCTTTCTTTTTGTGGAGAGA
ACGTTTATGTGGCCATCCCGAGCGACCATGACATGTTCGAGGCCAGAGTTTTTCGCACCCTTTGGAGCAAGACACTGATC
AAGAGCTATGTGGACGACATGGCGATGGCGATAGGTGTGGTTGAAGAGCTCAATCTCAACCGTCGTGTTTGGACGAAGCC
ATGAATTTTTAAATGCTAAAAATTCTCATGCGGAAGAGTTGTTCTGGTTACAGC--------------------------
--------------------------------------------------------------------------------
--------------------------------------------------------------------------------
--------------------------------------------------------------------------------
---------------------C----------------------------------------------------------
-------TTTAAAGCACCTGCACCACTTCACTGACTTCGGGGATCATTTCGCGCAACTTGCGTTCGATACCCATTTTTAG
GGTCATGGTGCTACTAGGGCAGCTGCCACAGGCTCCTTGAAGACGCACTTTCACCACAGGACCATCAATTTCGACGATTT
CTACATTGCCGCCGTCTGCCATAAGAAAGGGCCTTAGTTCATCGAGAACGGTTTCCACGTTCTCGTTGGTGAGGGCCATG
GCTTCTGTACTCATG--GATGCTCTGCACGTTTGGATCTATCCAGCCTAG---------GG--GGTTCGCTCATAA----
----CCTTGCCAGCAGGGGTGCTTTCAAGTT-GTGGTCGTCTCTGATGTTGC--TGGATCCCAATC-TCGCTACGACGCG
GTGCTTGTCGGGGCTGGAATTATGAGTGCCACTTTGGCGGCCCTGCTGCATGAGCTCGATCCTGAACTGAGTTTGTTGAT
GGTCGAGCGTTTGCAGGCGCCGGGTCTTGAGAGCAGTGCGGCAGAAAACAATGCAGGCACTGGTCATGCGGCTAATTGCG
AACTGAATTACACACCGCTTCAGCCTGATGGCAGCGTGGCTACTGCTAAGGCTTTGGCCATTAATACCGCCTTTGAGCGC
TCTTTGGAGTTCTGGGCTTCGTTGACGGAAAAGGGCAA-GTTGCTACCGCAGCAATTTCTACATCTGGTCCCTCATATCA
GTGTGGTTTTTGGCGATGCTGATTTGGCTTTCTTGCATCAGCGCTTTCAGCAATTGAGTGCGCTGCCTGCCTTTGCCTCC
ATGCAATGGAGTACTGATGTCGCTGAGCTTGCCGAATGGATGCCATTGGTGATGGAAGGGCGAGCCAATGCAGAGTCTGT
TGCTGCAACCTGCATTAAGCGGGGGACGGATGTGGATTTCGGATTGCTGACAGGGGCCTATGTGAAGTCATTGCAAGCCA
GCGGAGCTTTGGAATTGAGTTGCGGCTGCGAAGTCGTTCATTTGCACCGGCTCGGCAAGCACCAGTGGAATCTTGATCTC
AAGCATTCTTCTGGAAG-------------TCGCTCTGTGCAGACACCTTTTGTGTTTCTCGGTGCAGGGGGGGGGGCAT
TGCCTTTGTTGCAGCGATCTGGCATTCCAGAGGCAGCTGCCTATGCAGGCTTTCCAGTGAGCGGACAGTGGTTAGTCTGC
TCTGAGCCAGGTTTAACGGCAAGGCATCACGCCAAGGTGTATGGCAAGGCGAAGGTGGGTGCTCCGCCAATGTCTGTGCC
ACATCTTGATAGCCGTTGGATTGATGGATGCCGCTCGTTGCTTTTCGGGCCTTATGCGGGTTTCAGTAGCAAATTCCTCA
AGCAAGGCTCCCGCTTGGATCTCTTGCGTTCGGTACGGCGCAGCAATTTTCGCTCCATGTTGGAGGTGGGTTTTAAAAAC
TTTGATTTAGTCACTTATCTCCTCTCAGAGCTACAGCAGAGTGAGAAAGATCGCTTTGAAACCTTAAAGCAATTTCTTCC
CAATGCGCAGTTGAATGATTGGAAGCTCTCAGTTGCTGGACAGAGAGTACAAATCATCAAACGCACAGCCGAGGGGGGGC
GGTTGCAGATGGGTACAGAGGTGGTATCCGCTCAAGATGGCTCCCTAGCTGCCTTATTAGGAGCTTCGCCTGGGGCTAGT
ACAGCGGTGACGGTCATGCTGGAAGTGTTG--------------------------------------------------
--------------------------------------------------------------------------------
--------------------------------------------------------------------------------
--------------------------------------------------------------------------------
--------------------CAGCGTTGCTGGAGCGAGCGTATGGCAAGTGAGTCTTGGCAACAAAGATTGCGAAAATTG
TTGCCGAGTT----------------------------------------------------------------------
--------------------------------------------------------------------------------
---------------------ATGGCCATGATCCAAATTCTGAGCCCTTACTGCTGACGCAGATGCGCATACGCAGCAAT
AAATTACTCAATTTTACTTGATCAAAAGATGGTCTGATTTTGATGTTTGATAATTAGCTTTTGATGAGACTGTAGATATT
GACCTTGAAAGCCTTATTTTGGTTAAATGGTGCTTTGATCAACAGCAGCGGTTATCGCTGCTGTGACGATATCGGTTGAA
CTTGTTGCTTCTGATGTTGTTGATGTAAGGGATGTCGCAGAGGCGACATCCTCTGATGTTGTTAGGGCGTTGATGGCTTC
TGAAATTGCCATAGAATCAGTCTCCTCTGATGTTGTTGATTTTACAAGTGAGTCATTGCTTGGATTGATGATTGCATCAG
TTGTTTCAGCAGTGATTGTTGTTAAATCTTCTTCGATTTGTGTTTCTGCGGCTCCTGTGATTGGATCCAATCCTCCCTCT
AGTGAATAATCCGAATCAATATTGCCCGTACTCAAGTCTGAAGTATTCACGTTTTGGAGTGTTGCTATGACAATACCAAT
ATTTTTGTCTCCAGCAATACCATCTGCGTCAAAGCTGACCAATGTATCGTCTCCATCTTGTGACAAGTTGATGTGGCCTG
TAGCGAAGGCGTTGGATCCGTCGTAGTTGATTGCAACATTATTAAGGAGGTCATCAAAGTTCATCATGTCATGATTGCTT
GATGGCTGAGCAATTGGAGTTTCCTCTAGGAGGGGCTCGGAATCTTCGCCAAACGCAATGATCGAATCTTGCTCGAAGGC
AGGCTCTGGATCACCGCCAATAGCAATTACAAGATCATCCTCTAGAGCAGGCTCTGGATCACCGCCAATAGCAATTACAA
GATCATCCTCTAGAGCAGGTTCTGGATCATCGCCAATAGCAATTACAAGATCATCCTCTAGAGCAGGCTCTGGATCACCG
CCAATAGCAATTACAAGATCATCCTCTAGAGCAGGCTCTGGATCACCGCCAATAGCAATTACAAGATCATCCTCTAGAGC
AGGCTCTGGATCACCGCCAATAGCAATTACAAGATCATCTTCTAGTGAAAGCTCTAGATTATCGCCGAAAGAAATCCCCA
TTTCTTTATTCTCTTCTGCATCGTTAATTGTTACTAAGTTTCCGCCTAGCTTCTGAGCATTGGCCTCTGCTTCTTCCCAG
GTAGGCCCTTCGACGATTGTGTAAGCACTGTCACCTCTTATTGCTACATTATGATTGAAGATTGCTTTTTTCTCGGATAT
TTCAACAGTGAAATCCTTGATCATCAGAGGTGAAGATATGTTATTTATGTCGTCTGCGAAGATGTTTGTTCCGGAACTTG
CTCCTTCTAGCAAACTTCTGTAGTAATCGGCAGTGAAAACGATTGTGTCTGAGCCGAAACCCGTCGTAACACTTATACCT
TTACCGCCGGTAATGGTGATGTTGTCCTTGCCATCTCCAGCATCAATTGTGTCACCTCCATCGCCAGCAAAGATGTCATC
ATCACCCTTCCCACCACTGATTTTATCTGCTCCTGATCCACCGATAATTGTGTCATTACCATCATCACCGTAGATCTCGG
CGTTGCCTCCGCCTGAATGCAGGATCTGGTCGTCACCATCTCCGCCGTGGATGCTGCTGTTGACTAGGTCACCACTCAAC
AAGACAGAGTCATCACCTGTTCCTGTTTTGATTGTGCTGTTGGTGAGTGCCGCTCCAGAATGGCTGCCGATGGCGTTCAC
AAAGATCTGGTCGTCTCCACCTCCTGTTGAGATAGTGGAATTCAACAGAGTTTTGGCATCACCTTTCTCCGTTGATTTGC
CGTGGTAGAAGGAATGCCCTAGGGCATTAACACTGATGTTGACTTGATCTTGTCCCTCGCCAGTTTCGAGAACAGAATTC
TTAAGGCCTATGGCAGAGGAACCAGCATTGATTTGCAAGTTGACGGAATCATTGCCAGAGCCTGTGGAGATGGTGGAATC
CTCCGCCCCAATAGCAACACCAAGGGTCTCAATGCGTGAGTGGTCGTAGTCGTAGGAGGATTGATTGAAGCGGTTGTTGT
CGTAATTAGATTGATGAGAGCCGTTGTAGTTGTTATTATAGTCGTAGCCATAATTATAACTCCTGTTGTAGTCGTAGTTA
TAAGAGCCTGAGGAGGAGTGATCGTAGTTTCCAGATCTGCTGTAGCTGTTGTTGTAGTCGTAGTCGTAGCTGTTGAGGTG
TGAGCGTTCGTAGTCACGGCTGTTGTTGTACCAGCTGCTTCTGTAATTGTAGGAATTTTTGTAAGTCGATTGATTGATGC
TGCTACCGCTGCCTTGTGAAGCGTGGCTGTAATCGTAGGAGCCGGAAGAGCTGTGATCGTAGGAGTTGCTGTAGCTGTTG
GTGTAGTCGTTGCTGTAACTGGAAGAGCGAGAATAGATGCTGCTGTAGTCGCTGCTGTTGCTGCCAGTGGAATCATCGAA
GGAGGAGCGTGAGCTCGATGATTTGTTGTAGAAGCTGTTTTCGCCAAAAGCGTTGACATCAATGGTGATGTCATCATTAC
CATCGCTGGTGGAGAGAATTGAATCGTTAAGGCCTATGGCAGAAGAGCCGGCGTTGATTTGTAGGTTGACGGAATCACTG
CCAGAGCCTGTAGAGATGTTGGACCCATCAGCACCAGTGGCTTCTCCGTAGGAGTGAATGCGTGAGTGGTCGTAGTCGTA
AGAGGATTGATTGAAGCGGTTGTTGTCGTAGGAGGATTGATGGGAGTTGCTGTAGCTGTTGAGGTAATCGCTGGAATTGC
TGTAACTGCGGGTGTTGTCGTAGTTGTAAGAGCGCGAGTAGGAATTGCTGTGGTTGCTGGAACTACTTGAACTGTTGCTG
TAGTCGTAGTCGTAGCTGTTGAGGTGTGAGCGTTCGTAGTCACTACTGTTGTTGTACCAGCTGTTGCCGTAGCTATAGGA
ATTTTTGTAAGTCGATTGATTGATGCCGCTGCGGCTATTTGTTGAGTCGCGGTTGAAAGAGCTGGAGCTGGCGTCAGAGC
GTTCGTAGGAGTTGCTGTAGCTGTTGGTGTAGTCGTTGCTGTAACTGGAAGAGCGAGAATCGATTCTGCTGTAGTCGCTG
CTGTTGCTGCCAGTGGAATCATCGAAGGAGGAGCGTGAGCTCGATGATTTGTTGTAGAAGCTGTTTTCACCTATAGCGGT
GATATCAATGGTGATGTCATCATTACCATCGCTGGTGGAGAGAATTGAATCGTTAAGGCCTATGGCAGAAGAGCCGGCGT
TGATTTGTAGGTTGACGGAATCACTGCCAGAGCCTGTAGAGATGTTGGACCCATCAGCACCAGTGGCTTCTCCGTAGGAG
TGAATGCGTGAGTGGTCGTAGTCGTAGGAGGATTGATTGAAGCGGTTGTTGTCGTAGGAGGATTGATGGGAGTTGCTGTA
GCTGTTGAGGTAATCGCTGGAATGGCTGCTGCTGCGGGTGTTGTCGTAGTTGTAAGAGCGCGAGTAGGAATTGCTGTGGT
TGCTGGAACTACTTGAACTGTTGCTGTAGTCGTAGTCGTAGCTGTTGAGGTGTGAGCGTTCGTAGTCACGGCTGTTGTTG
TACCAGCTGTTGCCGTAGCTATAGGAATTTTTGTAAGTCGATTGATAGTCTCGACTACCGCTTCTTTGTGAAGCGTGGCT
GTAATCGTAGGAGCCGGAAGACGCGTATTCATAGCTGTTACTATATTTTCTGCCAGAGTTATAATCGTATTCATTTGTAT
ATGAATAAACTCTTTGATTGTTATAATTTCTATCGCCTGAGGACTCGTATGAATATATATGCTCCCAAGAGTGTTTGTTG
ATTCTGCTATTGCCACCTTCTGCTGAAACATTGATTTTAATGTCGTCATTGCCCTCTCCACTTTCTACAAAACTATCCTC
TAGGCCATAAGCTTTGATTTCTCTGCCATTGCCACGTGCATTGGCATTGATTGTTAGCTGATCACTGCCAATGCCGAGTT
CGATGGAGCTGTTGCTTGCGCCGTAGGCCGGATCCCAAATTCTAGATTGAGTGAAGGCGTTGAGAATGACGGAATCATCA
CCAGAGCCCGTATGGATTTCGCTATCACGCATCGCCCAGGCATTGGTATTGCGACCTACAGCTCTTGCTGTGATGTCAAT
CGAATCATCACCAGCTCCTGTTTTGATGGAAGAGTTATTTCCTAGTCCGATCGCTTCTGCATAACCACCCCAATTGGTTG
CAAAGGCATTGATGCTAATGGAGTCGTTGTCATTAGCAATGACGGGGTCTTCGCCAATGCCGATGATGAGAGGTGATTGT
TCACTACCAACATCAAAACCATCTAATGGAGGTAATCCCTGAAGCTCTTGGCCACTTGTATTGATCTTGGTATTTAATGC
TCCATAGGCAGCAATCGAACCCCACGTTCGCCCATTTGCAGAGGCATTAATCAGCAGCGAGTCGTTGCCAGATCCAAGGT
TGATTGAGCTGTTGCTTGCGCCGTAGGCCGGATCAATAAACCTGGAATTGGTAAATGCATTGAGAGTGACGGAATCATCG
CCTGAGCCTGTATTGATGTTGCTGTCGCGCATCGCCCAAGCATTGGTTGTGCGTCCATCAGCTCGAGCGGTGATGTGAAT
GGCATCATTGCCATCACCTGTATTGATTGATGAGCCATTGCCAAGACCTACAGCCTCTGCATAACCACCACCTCGCCACC
AACCACCACGGTTGCTAGCAGAGGCATTGATGACAATGAAATCATCTCCGCTTCCAGTTTGAATATCGCTGTTAAGAGCT
CCATAGGCTGCAACTTTGCCGCCACCCCACCATCCGCCTGAACCGCTAGCTGAAGCATTGATGAATAGGGAATCGTTACC
TGAACCGAGATCAATCGAACTGTCTGTAGAGCCGTAGGCAGTGGCAGTTGTTCTACCGCTTGCGATTGATTGAAGGCTAA
CGAAATCATTGCCCGCGCCAGTATTGACCGAGCTGCTTTCAAGGCCTGTTGCCAAGATCGCAGCGTTGACGAATCTGCCA
CCAAGGATTCCAGCATCAGCTTTGATGCTGATGATGTCATCACCACCCTGGGTGCTTAGCGAGGAATGACGAAGGCCCCA
GGCTGGGTCATATCCAAAGACCCTTGAAGTGGCGTTGATATCAACCAGCTTGTTGTCATTACCAACAAGAGAAAGCCGGG
AGCCATCGATACCAATGGAGTAGGCCTCTCTCCCTTGCGCGTAGGTGTTGATGCTTACAGCTTTGCCGGTGTATTCAACT
TCGCTATTCAGCAGACCCGTTGCACGTGCTGTACGCCAGCCAGAGTTGGCTGTGGCTGAGATGCGCAGTTCGTCGCTATC
GATACGCAGGCTTTGATTTTCAATCGCTGTGGCAGTTGTTCCCCGAGGCGACCACCGGTTCCATCTCCACCAACCCCATC
GATCAGATGCATTTGCTGTGAAGTTGGTGATTGAAGCCATCGGTTAATGATTTGGGTAGAACAGGGAACTACTTATTGCC
ACTGATTTCACCTATGAATGCTTTTGACCAGAGTGGAAAGGAGGCCAGGAAGAATGGGATGCTTCTTGCTCTGAGAATTT
CATGAGAGGTCTTTATCAAGGTGCTAACTGGAATCTCTAGGTGATCTTTCCTAGTTCAAACGGTGTGGCTTGGTTGTTGT
GGAACGTGGTCAGGGGGCTAGACACTGAGAGAGCCAGGAGCAGTTCTTGACGTCCAGCTTTCACGCTTGTCTCGTAATGG
GTCTTGTGCGAATAGAGCATGGTTCGCTAGATGGCCTGTATGGGTGTGTCTTCTCGACGAGAATCCCATGCAAGCAGGGT
TGCAAGGCTGAGAAATGAGTGAGGATTGGGTGATCAATCAGTTATTTCTACCTTCAGATTGCATGAAGAGAGTTGAGCAG
CACAGATCACCTGTGCCTGGCTTTGCTCACCAATTTGAGGCCTCGATTCTTCAGGCTCAGTTTGATACCTGGCTATTACC
TGGAACACTTGATCGGTATGATTCCTGTTCTCTGAGCATCTCTTTCTTACATAATGAGTGCAAGGCCGTTCTTATTTGGC
CGTATTGATATCTGTCGCTGTGAATCTTGTCATTAAGATCTTAATTTGAATCTTAGTCGCTATTTTGCTAGTTTTGCTTT
AGTTCTTTAGAGAGAGTTTCTTGCTTTATTAGCTTTTGATACTATCGAGATCATCTGTGATATGGATGCACAAGCTTTAA
GCATCAGTATCCCGGCGAGGAATATTTGATGCTTTTGAGTAAATTTAGGTTGTAGATGTTGCAAAATCCCTCCATACACT
CATGCAGCAATGGGCCTGATGAGATGGCTGCCAGCATTCTTCATGGCTGGTCAGATCAGCAGGATCCTTAGAATCTAGAT
TCTGACTCCAAAGCGCCCGAGAGGGGAATTCGCCAA--------------------------------------------
--------------------------------------------------CGCATGACCGACGTTCCCGTTTCTCGCTTG
AGGAACTTCTGCATCATTGCCCATATCGATCACGGCAAGTCGACTTTGGCTGACAGGCTGTTGCAGGACACTGGCACAGT
TGCCGGTCGGGATATGCAGGAGCAGTTTCTCGACAACATGGATTTGGAAAGAGAGCGGGGCATCACGATCAAGCTCCAGG
CTGCCCGGATGAACTACACGGCTGCCGATGGCGAAAGCTATGTGCTCAACCTGATTGATACCCCTGGCCATGTGGATTTC
TCCTATGAGGTGAGCCGCTCCTTGCAGGCCTGCGAAGGGGCCCTGTTGGTGGTGGATGCCAGTCAGGGTGTTGAGGCCCA
GACCCTGGCAAATGTCTATCTAGCGCTGGAAAACGATCTAGAGATTATTCCTGTGCTCAATAAGATTGATCTGCCGGGCT
CTGATCCAGAACGGATTAAAGAGGAGATCGAGGCGATCATTGGTCTTGACACCTCAACAGCAATTGCCTGTTCTGCCAAA
ACAGGCTTAGGCGTACCAGAGATTATGCAGGCGGTGGTGGATCGCATTCCGCCCCCTGCAGATACCATCGATAAGCCAAC
GAAGGCATTGATCTTCGATTCCTACTACGACTCCTACCGAGGCGTGATTGTGTATTTCCGGGTGATCAGTGGCCGGATCA
GCACGAAGGACAAAGTGTTGCTGATGGCCAGCAAGAAGAGCTATGAGCTTGATGAGATTGGTGTGATGTCACCAGACCAG
TGTGAGGTCAATGAACTTCATGCAGGGGAGGTGGGTTATCTGGCGGCTTCGATCAAGGCGGTTGCTGATGCACGGGTTGG
AGACACGATTACTCTCCTCAATGCCCCAGCAGATGAGCCGCTACCTGGTTACACCGAGGCAAAGCCGATGGTGTTTTGTG
GCTTGTTCCCTACGGATTCAGATCAATATCCAGATCTAAGGGAAGCGCTTGACAAGCTGCAGCTTTCAGATGCAGCACTG
AAGTATGAACCTGAAACCAGCAGTGCGATGGGTTTTGGCTTTCGTTGTGGCTTTCTAGGACTCCTGCATATGGAAATTGT
GCAGGAGCGGCTTGAACGTGAATATGACTTGGATTTGATTGTTACTGCTCCTTCAGTGATTTACAAGGTGAACATGATTG
ATGGGCAGATGTTGATGGTGGATAACCCTGCAACATTGCCAGATCCGCAGAGGCGGGAATCAATAGAGGAGCCTTATGTG
CGGATGGAGATCTATGCACCCAATGAGTACAACGGCACTCTGATGGGTTTGTGCCAGGAACGACGTGGTGAATACATTGA
TATGAAGTACATCACCACTGAGAGAGTGACCTTAATTTATGAGCTTCCCTTGGCTGAAGTGGTGACGGATTTCTTTGATC
AGATGAAGAGTCGCACAAAGGGTTATGCCTCAATGGAATATCACTTGATTGGCTATCGCCGCAATGATCTGGTGCGCTTG
GATGTCTTGATCAATGCAGAAAAGGCTGATCCACTTACCACAATTGCGCACCGTGATAAGGCTTATAGCATTGGTAAGGG
TTTGGTGGAGAAGCTCAAGGAGCTGATCCCAAGACAACAGTTTAAAATTCCCTTACAGGCTTCCATTGGTAGTCGCATTA
TTGCCAGTGAGAGTATCAGTGCCATGCGCAAGGATGTGCTTGCTAAGTGTTATGGAGGAGACATCTCAAGGAAAAAAAAG
TTGCTGAAGAAGCAGGCCAAGGGTAAAAAGCGGATGAAGGCCATGGGCAAAGTGGATGTGCCTCAGGAAGCATTTATGGC
TGTATTGAAGCTGAATC---------------------------------------------------------------
--------------------------------------------------------------------------------
--------------------------------------------------------------------------------
--------------------------------------------------------------------------------
--------------------------------------------------------------------------------
--------------------------------------------------------------------------------
--------------------------------------------------------------------------------
---------------------------------------------------------------------AAACGAGCTGA
TTTATCTTTTACTATTGACCATTACTTAATGTCTTTGCAGCGGTATGTTTGTCAACCTGTAGATAATTACCGCTGGTTTT
AGTTGATAAGTCTTCCATCCATGGTGATGCAAGGCCAATGGCAATGGTGTTCGTCTTTAGTGTTTGCTTTCTTCTTTTAT
TATGATCTAGATAGTGATTCACTGTAGAGTCATAATTATAGTCTTGCCAGCTGCTCCCATCCCGCCTTTTGTTGGGCTTT
CCATCAGTGAGGAAATATAGGGTGTCCGTTTCATTGTCATCAAAAGAGCTGTCTAAACCCTCCCATGGGTAAGTACCCCC
CCAAGACCTGGGATCACCATTATCCATTGAATTCACGAATGAAATTGCTGATTCGCGGAATCCATCCTGTCCAATCTTGA
CTAAGCCATTGCTTGATTTTTCCCATGTTCTGTGATTATTACTCCCTGCCGAACTAAAGGATTGGAGACTAATCTTAGTG
TCTTCGGGCAGTGATGTAATCAGGCGTTTGAGTTCCGTTTGCAGCGATTCCATTCGGGTTAATGCACAATATTGGCTAGA
CCTATACCATACATTTTTATATGTTCTGCCTCTATAGTTGAGAACTTCAGCCCAATATATTCTAGCCTGACTAGGATAAT
CTTTACTACCCCAAAGAATGCATGCGCTCATTGAGCCTGAACCATCGACTAGGAAACGTACTCGTTTGCTTCGAACATTA
CGAAAATAGGTTCCATTGTAGAAGCTATCACTTCCATAGTTCTCAAGGCGTTTATCGGCTCTAGCGAAGGCAGCAAGGAA
AAGGGGGTATTTTGCAATTGTACGTGACCCGCTTTTGGTTTCCAGGTAACTATCCTCTTCAAATTTCTTAGGATCATTGT
TGGGATCTGGATCTATAAATTTGACCAATTTACGAGTGGGATCAGTCTCCATGCGCAAAGCTGGCTCCATGAAACTTCGT
ATTGGTGTTTGATCTTTTTCAAAATCAACATCAAGATCCTCTACGATTTCTTTGAGGCCTTTTATATCCCCTTCAGGGGT
TGTGGGGTGCTTGCAATTTCCTTCAGGTTTATAGCACCCCATGGTACCAATATCTTCAATTGCTTTAGCTAGAAACAGCG
AGCTGATTCCATTGGCATCATTATAACGTCCATCAAGATCAAGTGGAGCACCACATCTCATTAAGGCATAGCCGTTATTA
CTTGAACTAACGCTAAATCCATAAATGACTGGTGTATCGATCTCAGCCATTTTGATGCCAAAGACTGGTTTAAATGCTTT
TGTTTGATTTTCCGCCAAGCTCTCACATTGTTTGAGAGTGGCTGCGTATTGTTTATGACCCAAGTCTGTGCGGGTTTGTT
CATTTGAAATAGCTTCACTATTATTGACCAGGATATGTAGACTTCGTTCGACTTCTGATCTCAATAGCCTAAGACCATTT
GTAGTATTTTGGCGCAAGCTGGCTTTACTTTCAGATCTGTCAACCAATGTTTGGGTAGAGCGTAATGCTAGAGAAGAAGC
TCCAATGAGAAGAATGCTGGCCCCTGCGGCAACAACGGTCTCAGACAAACCAAAACCATTGCGTCTGAGGCCAAAGCCTT
TTTGTTTTGAAAGGGCCTTAAGTGATTTCATGGATCTGATGTCATCGTTAAAGCGTGCCTCTAATGATTTAATTATCTCA
GGGATGCTGCTTAAATTGCTCGATTTATAGTGAAAATTCCCTGAGTATTGTCTGATAACCAGTATTAACTGGTGTCACAG
AAGCCAGTGTCGTCATTCCAGGTTCCGCTGTGAATTTGAGCGCTTCCTTCGAGCTCGATGCATCGGGTTCTTAAGCGAGG
CTCATTATCGCTATGACGGGATTTCACCAGGATTGTTAGTTGATTATATTGCTGAGCACTGATTCCTGAAGGGATTAATT
CATATTCGGCTTGTAGAGCAGCCACTTCAACTTCCTTTGATTCTCTTGTACCCTCAAGGGCTAGAAAACGATAAGGTTCT
TTTCCTTGAAGGTCGGTTTTTGTACATAGATAAAAATCATCTTTCGTTAATGAATCGTCTAACGTGGATGGATCTTTGTT
TGAGCAACATTTCAAGCGTTGTGAATCGCTGCGGCTGCCATCAGCTTGCATGAACTCAACCAATTTCGATGGAGATCCAA
ACTCCTTTGTTGCTAAATCTTGATTGAGATTGAAGCGGCAGATTTGTTTTGTTTTTGCCAACCTTGATCGAAGGCTAAAT
AATCCAGTCTTTAAAAATTGTGTGTAGCGATCAACATGGCCTTGGGAGAGGTTTCGTCTATATGTTGGGATGGCATATGC
AGAAATAATGCTTACAATTGTGATCGTAACCAAAACTTCAAGCAAGCTGAAGCCAGTTTTGGTCTGTTTTAAGGATGTTG
CTTTATTCATTAACATACTATTGCTCATGTGTCATGTTTCCTAGCCCACACAACTCGGCTTGGAATTGAGGACTAAGTTC
AAAAATTCTTTGCTCTGTTGCGTTTTGAAGCTCAGTGTCATGTAGCAGCTTAGTTGAACCATTTTTGAGCTCTTTTTTAA
CACCTGGCCCTTCAAAGCTGTAGACAATAATCAGATTGCCACTTTTGTCATTGGTAATAGTGCTTCTTTTGATCATTCCT
CGGTTTGCCCTTTTGCGTCCATTGCTGGATGGGGGCTCTACATAGAAATCACCACCACTATTAATAATCTGGCTGTTTAA
GTATTTAGCAGGGTCTTCACAGGCAGCCTCTAGCTCATTATCAGCGAGGATTTTCTTGTCAGTTAATTGGGAGTCTGCGT
GTTGTAGAAGTTGGATATTGTTATTGATATCTGCCTCAACCGTAGTCCGTTCATGTTGATGCATGCTATTTGTTAGTGCG
GCAAGGGATATCCTGCTGACAGCAGCCATCACCATGCTAAGTATGGTACCAGCGATGAGTACTTCGACCAAGGTAAATCC
AGAACCTCTTTGATGATTTATTGCTGGAATCCTTTTGGCATTGAAGGCGGCTATAGATTTTAGCTTAGTGGTTATAAGCT
TTTTGCATTTAAATATGAAAATATCGGAATAAATTTCTTGCTGTTCAACCTTTGCTTGATTAAAGGATTTTTCACTTGCT
TGAGCTAAATGCCCATTCCAGTACTCTCTGATTGAATGAATCCAAGTCACCTCTTTCGTCTTTCTTCTAGGTATTATGTA
TTTCACCATCGCTGGAAGATATCTAAACCTGTACCACGAACACCACGCGTGATGGTCCGTCCGTAACCGGTGTATTCCTC
CCCATCAACTAAATTCCAGAGTTCATCGCCAGCTTCAATGACAGATCCTTTAAGGCTATTTTGATTTTTTGTTGTTAGAG
AGAATTTCTTAGATTGTGAGCAGAAGTTATCAGCCCAGACGACTCCGCGCATCTCTGCATCATTGCTGAGGGTGAATGTT
CCTCCTTTCAGTAAGACAAATGCTGCAGGTAAGCTTTTGCCTGCTATGCTCAAAACATATTTTTCGTCATTTTTAAGATC
ATTTGAATTGCATTGTTTTGAGGCTTTGAGACTATTTTTTGAGACCAATATCAATTTCTCTGGCGCTTCATTGCATTTTG
TACCTTGACGATTCACGCCACAAAGCAAGCTCTTCTCTGATAAATCGATGCGGTTACTGAGCTTCGTCTCGTCTGGGGAC
CCAAGGTGTAAAACTACGGGCCGTTGATCATTCTCGATCAATACGGTTGTATTTTCTAGATTGATGTGTTCTATATAGAG
ATGGCATGCTTCGTCAGTATTTGCGCAAATATCTTGCTTTTTGATTCGCACGGTCCACTTTTTGCGATCTTTTTCTGTTT
CTTCTGGAATCCAAAAAGTCCATTGATTTCCATAGTCTATATTGCCTGGGTTTTGACCAAATTTCCAGCCATCTCTGATT
CTTGGTTTGCCGTCAATGCATGTCCACCGATAACATGCACGAATTGCAATGCTATTGCTATATAGGACTTTCGAACGGTA
TTCTTTAAGAGTGGGACTAGTTTCTTTGTCGATAACTTTGGAGTCAATATCAATACCTTTTGGGGCGGACATTTTCGTGC
TATTGATTGCTCTTGTGCAAACAATCTGATCCTCACCACAGTCAAAATCATTGGTTTTACTTGAGTCGTCAAAACTCCAT
ACGCGAGGAGTGTCTTTGCGTTGGCTATCTTCATCGAAGATTTCTTTACCTTCTTTTGAGTTTTTTGTATTAGCAAAAAG
CTCAGTTGCTGGTAACCCTCTATTCATTACAGGCCATATTCGATCTCTTAGTGCATTGGAGCTATTATTTAAGACTGAAG
TTGCAAGATCATTCCTGCAACTACCATCATCTTTTAGAATTTCATTCTTGTTGCTTACATTCAAAAGAATCAGGCCTGGA
CCATTAATTGTTGTAGTGCCTAGATCATAATTATTAGCTCCCATTACTCCCCAATCTTCCGGCTTGCTGACAACAGAACG
AACAAAGAGAGAACGACTTAAAAGTGCTCTGGCCAAATAGTTATCTTCAGATCCCACCCTTTTGGTGAAGCCTTCTACTT
GGAACCTTGCAGCCCCCTTTCTACCTTCGTAGCCCCCTTGTATGTCTTTGGCAGGTGGTTTGTATTGACGAAGCCGGTAA
AAAGTCTGAATGCTCCCTTTGCCATCATTCCTTTGGGTTCTCGATTGATCTTCTATAAATGGCAACGAGACCTTTGTTTC
ATTATTGTCTTTAGCCACAAGGCCTGTTGGCCATACAGCTTCTTGATTGGATGGATGATTTGGAAGAGCTGTGATGTCTG
TACAAAGCTCTTCAAGCATTGCTTCATCTGTTGTGTTGATGCGAATCCAATTGTTCGTTGATGTCGATTCACCATTGTTA
ATCGTAAAAAGATAGCCTTTGTAATTCTCAGGATCGTTACTATTAAGTGTGTTGAGAATACGGTTGAACCCATTTAATGC
GGCTGCTTCAGCCATCTGTTGATAGCTTTGGGCGGCTCCAATTTTTCTTGCCATCAGTTGACGGATGAGTAAACCAGTCG
TACCGGCAAGCAAGGTTAATCCTGTTAACAATGCCAATAACATTGCTAAGCCTTCTTCTCCTTTTGGAGGTTTGTTCCGT
TCTAATTGGCTTCGTAGATGATGAAATTTATACCGATTAATTTTAGACATTATTATTTGGGTATACATACTAGATCTGTA
TCGCTAACGGCATCATTCTTTTTGCTATCGATTACTCCTCTTTTTATGTCACTAGCTCCTCCTTCAAGATCAATGCATGC
CATCACATTAAACTTGGCAGTTTCGCTATTAGTGTTAGTAGAACTTGCTGTGAATTCAAAATAGTTTTCATTCTCGCCAT
TATCACTCCGGCTCAGTGCATAGTTGCCACCTGGCAAAATAATCTGATTGAATGTTGTCTGATTTGCAGGCCCTTTAGTT
GTCATGATTGCAGCAATTTCATTGAGGTCTTTCCATCCAGTAGGCGCTAGGTTGAACTCATCGATATAGGCTGCCAGGGT
GTTTTGTATCTGAGCCAGAGTCGCTACAGCCTCACTTTGTTTGGCTCTCTGCACTTGATTAAAGTAATTTGGCATCGCAA
CGGCACTAAGGATCCCTATTATTACGACCGTAAGCAGAACTTCTATCAGCGTAAAGCCCCCAGTTATTTCGCTATTTGCT
TGCAGTGGAAGAAGTTTCATCTGAATTCTTCTCTCTTTCGTTGCTATCCTATTAGGCTTCTTTCTGTAAATACTGAGAAT
AATCTGAGAAGTGGTTGAGAGTCTTATGCAGAAGATGATTTCAAAAAAGGCTTGATAGATTAGCTCATGGCCATGGTTAC
TTTTGCCAGAATTTTTGGCGGAGAATCTTTTTGTACAGAATGAGCCATTCGCGAAATATATAGCCGTGTTGATTGGACCA
ATTGCTCTTATTGATGGCCTATTTGTAATTAGTGCTTATGTTTATTAATGTTATATCCGTCTCGTTCTGTCGTTGAAGGT
CAGACTGCTGATTGGCTTACTTGTCCATTGTCTTTGTCTACGCTAATTCGGCATTTTTTCCCTTTCGCGAGAGCGCTTCC
ATTGCAGTTAGCCCTGCCTCCATTGGCATCTGCTTGTGTGGTGTAGGTGACGTTTGCCGAGGGTGCTCCACCAGAGCCAT
CATTGCAATTGCCTGAGATGGTTAGGCCTGTACTTGGAGTTAGTGATGCGTAATTATCGGGATATGGGCCGTCGGTAATG
ATTGCTGCGGCGCATTCTTTGGCAAGCCCAGCTCCTTCGCCGAGTTGTGTGTTGAGCTCAGCTTTTTCTTTAATCCCGGT
GAATTGCGGCAGGGCAACCGCACTCAGGATGCCAACGATCACAATCACGATCATCAGCTCCACCAGGGTGAAGCCTTGCT
GTAAAGCACTAGCTCCCTTCTGGCGTCTCAACAGCGCAAGCTTTAGCTGTTGGTTGAGGATGCTCATGATGATATGCAAT
ATCAATACTTGCCTGATCATATTGCCTTGATATGGCGATTTTGTGGTGAAGGATCGTCTAAGGCTTCTCTGAGAGTTCCC
TTTGAACCGGCTTAGAGGCTCGTTAACTGTTGGCCCAAGATGCTTGCTTTCATGCTTTTGCCCCTCAGCTGATCCGCTCT
GGCCTCTGGCCTTTCAGGCTTTTACCAATCCGAAGGCTAGTTGCCGATTGCTATCGCTGTTGATTGATTTCAACGCCTTG
TTGAGCAGGCTTTTGCAGGATTGATCTGCTGGCTTCTTACTGATCAAGGTCTTCATCTTCTGCGAGTGCTGCTTGCCTAC
GCCGGCGGGGAACCCTTGTCGTAGTTGTTGTTTTGAGATGACTTCCTATCGCCAGCGGGGCTGTTCTCAAAGCACCACCG
CTGGCTTGGTGTTGCCCCTGGCGCTTGCGGCTGCGTTTGTGGTTTTGCTTGGCAGCACTTCGCTATTTTCGCTAGCGCTC
CTGAGCCGTAGTCGCACGCGCATCAGCATGGCCGAGCGGATGCGCGCTGATCAGCTTCGCTCCGCTGCGCAGCACTTCGC
ACAGCTGGCTACAGATTCCCATGCCTGCCTTCTCACTTGGCCTTCCAGTCGTTGGAATGATTTGGGCTCTCAATGCGCTG
ATGTTGATCAAGGCTGACTTGGTGCGCGGCTATGGCTGGCTGGCTGATCCGCCAATCTCCAACCTTTGGCCTTGTTCCTT
GGCCGGTCGTCAGCCTGTGTTGGCAATCGCTACAGCACAAGATGATCGCGAAGCCCGTCGAAGGGCCATCATCTACTCGG
TTGGCTCGGCTCCATCGCCGATCTGGTGCAGCCAGGTGTTGATGCGCTGTGGCCCGGCGTTTGACATCAACGGCGAGCCT
AACCTCGCAGGCGGCTTCCAGAACCGTGTGCTGATCTATGGCTTGCCTGCCTCGCTCAGTCATGGGGAACCTGGTTTTGT
GGCTCGCCCGGATCCTCTTCTGCCGGTGTTGCGCCTTGAACTGGAGGAGAATTTTAAGGCTCCTAACGGGAAGATGCAGC
GCATCCGTTCAGCTGCCTCTGCTTGATGCCCTGCGCGTTGACAATTGATTGGCGTATGCAAAAAGCATGTCAGGCTCAAT
CAACTTTACTTTTATCGATGCTGTATTCGGATAAGGTACAAATTTTTTAGACGAAATGTTCGACACTAATGATGCATAGC
TTGCTCGCAATATGGCTTTGGTGTAATGCTTTTTTTGCGGAATTTAGGATGTCAGTACGCAACTGTTTTGTGATGGAGTT
CCACGCCTGCTTATTTTGACTGCAGAACAGCAGATGCCACCAATACCCTTCATTGGAAGGGTTGCATCAAGGGAGACCGG
AATTTAGGGTTGAATAATCAACTTATTAGGAAAAACAATTTAACAAATCTTTTTAACTTAGATCCCTTCCCTCATTGGGA
TTGTGAGCTCGATCACAGGGATCAATGATTCCGGTCACAGGTGTAGTCGTTGAGAACGGCAAAAGTATGTAATGCTAAGC
AAGGAGCTCTTGGTTGGACATTAACCGTCTTGGTAAGTCATTGAACGCAAGAGGGGGCTGGATCAATTTTAGGCGTCCGC
CTTATTCGATTCGCCGCGTTATAGAGCGCACCAGCTTGATGGCTGTGGGGTTGGGATATGGCTTGTTGTTGTTGTTTAAC
CTGCAGCTACCGGCTGAACAGCGTAGGCAGGCTCAGCGGGAAGATCTTAACGATGCCAAGGCTATTCTTCGTCAGTCGAA
GGATTTGATCCTTCGCGCCGATTCAGTATCGGCATCTGAAAACAGTATTGATACACTTTTGCTGAAGAGATTGCTGAGTG
ATTTTTCATCTTTTGATCTTTTGATTTCGATGCACCCCAAGGGGTTTGAGGCTGGTTTTGTGATCCCTGATGTGAGAGGA
GGTATCGGTCTTGGCAAGGTTCTAGCTTCTTACGGTTTGCAGAAATATCAAGGTGATTCCAGATATGGACCTGTTCTTAT
TGATATTGATTCAGCTTATTATTCAATCATTAAAGATCAAGTTGACCTGCATGGAAATGATTGGAATATTTATCTGGTGC
AGGATGTTAGTCGTCAGATTCGCCAGCAAAATATTCTAACCATCATTCTTTTTTTAGCTGCTTTACTTGCTTCGATGGTG
ACCTTATCCCTAACGCGTACAGGCATTCGACGAGGTTTGGAGCCTTTGCAGCGCTTTGGCGGCGTGATCGAATCAGTCTC
GTCTGGATCTCTCGACGATCATCGCTGTGATCCGAAATATGAACCTCTGGAACTTAAGCCGCTTGCCGGTTCGTTTAATG
CTCTTTTAGATCATTTGGCTGATTCTTGGAATCGTCAGAGGAAGTTTGCTAATGCTCTCAGTCATGAGCTGCGCACACCG
ATTACTTTAATTATTGGCTATACCTCTAGGGTTTTGCGCCGATCAGGAAACCTTAGTGAAGATCAGCGGCATCAATTGAC
GATCATTGATGATGAGACTCGTCGTCTCGGAAGGTTAATCACTGATCTATTAGATATTGCGCGTGAGGAATCTGGCGCTC
TGGTGATTACGTCCGAGCCTTTTTCCGCATTTGAGACGTTAGAGCAGGTGCTTTTACTAAACCAAGGTGATCATGAGACT
CGCTTGAAAATCCAATCGAGTTCACACGGTTTTGATCAGATCTGGGCTCTTGGTGATCACGATAGGGTCGTGCAGTGTCT
TAGCAATTTGATTGAGAACGCTTTCAAGTACAGCCCAGAAGAAAAGCGAGTTGAATTGAGCTGCGTTAGCACGCATGAAC
ATGTGAGATTGCAAGTTCGAGATCATGGCCCTGGTGTGCCAGAGGCAGATCAGGAGCTGATTTTTCAGCAGTTTCAGCGC
GGTAGTAACACGGCACAACAACCTGGCAGTGGCGTTGGTCTAGCTCTTGTGTACTCGTTGGTGAAGCGGATGGGAGGCCG
CGTTTGGGTTGAGAATGCTGCTGATGGTGGAGCGATCTTTGTGATTGAGTTGCAACGTTTTCAGCCGGCTTAGCAACAAT
GCAGAGACTGTTCTGTCTGCTTCCTCAGCAGTGAGCTTTGATCTTTCGTCTTTGCGTCTGTCACGAGTGACCTTGTCGAC
TCGCATGGCGCGCTGGGGGATGGTGATTGTTGCCATCTATCTGTTGATGGCCTTA-------------------------
--------------------------------------------------------------------------------
---------------------------ATCACCCCCTTGTTGGTGATGGTGGGTGTTTT---------------------
--------------------------------------------------------------------------------
-------------------------------------------------------------GCCTGAGGCCAACGCTGGT
CTT--------------GATAATCCCATT--------------------------TATGCGCCTCCTTCATGGGGGCATT
GGTGCGGAACTGATCGTCTCGGACGGGACGTATGTGTTCGCACCATGGAGGGCAGTGG-TGTGGCTTTGCAGGTGGTTCT
TCTTGCGGTGACCTTGGCTGTGTTGGTGGGGGTGCCCCTAGGGATGATGAGTGGCTACCTCGGAGGTGCTTTTGATCGCA
TGTTGGTGTTGGTGATGGACACCCTCTACACATTGCCGGTGCTCTTGCTTTCTGTGGTCTTGGCTTTTTTGCTTGGACGG
GGTATTCCCAATGCGGCCGCAGCCCTTTGTGTTGTTTATGTGCCCCAGTACTTCCGCGTGGTTCGTAACCAAACAGCCCA
GGTGAAAGCAGAACTGTTCGTGGAGGCTGCCCGTTCCCTCGGTGCTGGCCCCATTTGGATCTTGCGCAAATACCTGCTTC
GCAATGTGATCACATCCGTGCCAGTCCTGCTGACCATGAATGCTGCTGATGCTGTTTTGGTGCTTGGTGGCCTTGGTTTT
CTCGGCCTGGGATTGCCGGAAACTGTGCCTGAATGGGGGAGTGATCTGAATATGGCTCTGGCAGCAGTGCCAACTGGGAT
TTGGTGGACTGCTCTCTATCCAGGCTTGGCCATGTTCGTATTGGTGCTGGGACTCTCATTCCTTGGTGAGGGGCT-----
--------------------------------------------------------------------------------
--------------------------------------------------GGAGGCATGGGTGAGTGGTCTCGATGAGTC
GACTGCCTGATTTCAGATCACTCCCATTGCATCCTTTGGAGGGCCACACTGGGGGAAGTCTTTGCTTCAAGCCATGCCCT
GGTGGATCACATTGATCTTGCTGGCGATGATGATCTTCCTTTGGGTCTCCGGGCGCCGAAATTCTGATGATGTGATCGGT
CTGCTTGAGAAGATGCTAGCGATCGGCTTGGCCATGGTTGTGCTGTTTATAGGCCAAAACATTTTGCTGGAAAGCATTGT
CTTGCTGATTGGCTTGCGTCTTCCCGCGGCACGTCAAAAACAACTTGGGATCAATTGATCGCATGCAAGCAAAGATGTGC
AGATGCCATTTTGAGTGTTGGCTGGTTGCTTAACAGCGCAATCTCACGTTGCGGGGGAGGCTTCCTTGGA----------
------------------------------TTTC---------------------------------------GCCTTGA
TCGTTAAGGGCAGGATATGACTTGCCTTCCTGCTGGCACCATGCTGCAACTTCTGGATAGGCCCACTCAAATAGGCGCTG
TTGATAAAGCGCTGGTTCTAGGCCTTCGCCTGCTTGAGGTGCGATACCAGCCAGCCGTCGTTGACGTAGGGCCTCAAAGA
GCAAGGTTGCTGCTGCTACCGAAACATTCAACGACTGCACCATGCCGCTCATAGGGATGAAGATCCCTTCATCCATCAAC
GGCGTCGCCAGCTTACTAAGGCCCCATTTCTCAGCTCCCAGGACGAAGGCTGTAGGTTCGCAGAAGTCGCAGTCTCGGTA
GTCGCGTGCGTTTCCACCTAGATGGGTTCCATAAAGGCGAAAGCCACTGTCCTTGATGGCCTTGACGGCAACTTCGATGC
TGCTGTGCTCTTTGAGCGGTATCCACTTTTGGCTTCCCTGAGCGGTACTGTTGAAGGTGGGCAGGCGTCCTGAATAGTTC
ACTGCATGGGCTTCCAGGACACCCACCGCATCGCAGCTGCGCAGAATGGCTGAGAGGTTGTGGGGTTTTTCTACGTGCTC
AAGCAGAACCGTCAGATCTGCCATTCGGCAATCCAGAACAGCCTTGAGACGATCAAATCGGCGAGGCAGCAGAGGCATGG
GCCAAGCGTCTTTTGACTTGAGGGTATGG---------------------------------------------------
--------------------------------------------------------------------------------
--------------------------------------------------------------------------------
--------------------------------------------------------------------------------
--------------------------------------------------------------------------------
--------------------------------------------------------------------------------
--------------------------------------------------------------------------------
--------------------------------------------------------------------------------
--------------------------------------------------------------------------------
--------------------------------------------------------------------------------
--------------------------------------------------------------------------------
--------------------------------------------------------------------------------
--------------------------------------------------------------------------------
--------------------------------------------------------------------------------
--------------------------------------------------------------------------------
--------------------------------------------------------------------------------
--------------------------------------------------------------------------------
--------------------------------------------------------------------------------
--------------------------------------------------------------------------------
--------------------------------------------------------------------------------
--------------------------------------------------------------------------------
--------------------------------------------------------------------------------
--------------------------------------------------------------------------------
--------------------------------------------------------------------------------
--------------------------------------------------------------------------------
--------------------------------------------------------------------------------
--------------------------------------------------------------------------------
--------------------------------------------------------------------------------
--------------------------------------------------------------------------------
--------------------------------------------------------------------------------
--------------------------------------------------------------------------------
--------------------------------------------------------------------------------
--------------------------------------------------------------------------------
--------------------------------------------------------------------------------
--------------------------------------------------------------------------------
--------------------------------------------------------------------------------
--------------------------------------------------------------------------------
--------------------------------------------------------------------------------
--------------------------------------------------------------------------------
--------------------------------------------------------------------------------
--------------------------------------------------------------------------------
--------------------------------------------------------------------------------
--------------------------------------------------------------------------------
--------------------------------------------------------------------------------
--------------------------------------------------------------------------------
--------------------------------------------------------------------------------
--------------------------------------------------------------------------------
--------------------------------------------------------------------------------
--------------------------------------------------------------------------------
--------------------------------------------------------------------------------
--------------------------------------------------------------------------------
--------------------------------------------------------------------------------
--------------------------------------------------------------------------------
--------------------------------------------------------------------------------
--------------------------------------------------------------------------------
--------------------------------------------------------------------------------
--------------------------------------------------------------------------------
--------------------------------------------------------------------------------
----------------------------------------GATGCCGTGTCCCTCATCCCTTTCGGCCAGTTAGCGACCT
ATGGTCAGATTGCCGAGATGATCGGTGCCTATGGATGTGCCCGTCAGGTGGGTTGGGCTATGCGTCGATTACCTTTGCCA
TCCAAGGTTCCTTGGCATCGAGTGGTGAATGCGAAAGGGATGATTTCGATGAGTTTGAGCCGTGAAGGATCTGACTGGAT
GCAGCGGCAGATGTTGATCGCTGAAGGAATCCTTGTGGATGCCGAGGGTCATTTGCCCTTACGACGGCATCTTTGGCGGC
CGCAGTTGAGTGATGAGGGCCTTTTGCCGGGAATGGCTCAGGAAGGCGTTAGCTCTGGAAGGTTCATCTCAGTCCAGGAC
AACCATTGATGTTGTCTTCTTCTTCCGTTGCTGCCTCTGATGGATCTGTACCTGTACCGGGACTGCTGCCGCGGCGGGTG
GCATGGGAGCTGTTACAGGCAGTGGCGGCAGGGGCCTATGCAGATGTCGCTCTCGAACGAGCTCTTCGTCAGAACCCCAT
GAGCGGTGCCGACCGTGGCCTGGTGATGGAATTGGCTTATGGCGCAATCCGTCAGCGGCAATGGCTCGATGCTTGGTTGG
ATCGTCTTGGCAAGGTGCCTGCTTGCAAACAGCCACCAGTGCTGCGCTGGTTGCTGCATTTGGGGCTCTATCAGATTCTG
CGTATGCAGCGGATTCCAGCTGCAGCGGCAGTGAACACCAGCGTTGAACTTGCTAAGACCGGCAAGCTTGCCCGATTAGC
TCCAGTGGTGAATGGCATTTTGCGGGCGGCATTGCGTGCACGCGATGCCGGTATGGTGCTCCTCGAGCCGGAGGACTCTG
CTGCTCGGTTGGCGCAAGCGGAATCTCTACCGTTGTGGTTGGTGGAGCAGTTACTTGTTTGGCGAGGCGAGGTGGGAGCT
GAGCTGTTTGCTCGTGCCAGCAACCAGGTACCAACACTTGATTTGCGGATCAATCGACGTCGTACAAGCCGTGAGAAAGT
AAGGCTGGCGCTTGAGGCTATTGGAGTAGAGAGCACTCCGATCGAGAGCTGCCCTGATGGTTTGATGGTGACTGGTAGTG
CTGGTGACCTAAGCCAGTGGCCTGGCTATCAGCAAGGACATTGGTGTGTGCAGGATCGCTCTTCACAGTTGGTCGCACCG
CTTTTGCGGCCACAGCCTGGGGATCGGATTCTTGATGCTTGCGCAGCACCAGGGGGTAAGGCCACTCATCTTGTTGAGCT
GATGGGTGGTTCGGGAGAGGTGTGGGCTGTGGATCGTTCCGCTGGTCGACTCAAGCGCTTGGCGGATAATGCTGCTCGCT
TGGGGGGTGACTGCCTCAATGCTCTAGTCGCAGATGCCTCGAATCTGTTGGCGGTGAAGCCAAGCTGGCGAGGATCCTTC
CAGCGCATTCTTGTGGATGCCCCATGTTCTGGGTTAGGTACTTTGGCCCGTCATGCGGACGCACGTTGGCGAGTCACTCC
GTTGCAGGTTGAGGGGTTGGTGATCTTGCAGTCCAAGCTGCTGGAAGGCCTTCTGCCTCTGCTTAGCTCTGGAGGCCGGT
TGGTTTATGCCACTTGCACCATCCATCCGGCCGAGAACTTTGATCAGATCGAGGCCTTCCTGGGTCGGCATCCTGAATTG
AGCTTGTCTCAGGAACAGCAACTATGGCCTGATCCTGAGCATGGTGGTGATGGTTTTTATTCAG------CCGTGTTGGA
TCTCAGCTGAGCCTGATCAGGGAATAGGCATTGGCTCGAAGTTTTCATTGAGCGGCGGTCCCCCTGGAGGTGCGATGTAT
CTGGGTGGAGGGCCCTGGGTTTGATCTTGGTCTTTGGCAGCATCCTCGCTGCCGTTCTTTGGTTTGCTCCTCGTTTTGCC
TGGTGGCCTAAAGGTGCGGTTCATAACTG-------------------------------------GTTTTGGTGGGAAG
GGTTGTACCTCAAAATTGT-----------------------------------------------CTTGGATCTTGGTC
A---------------------------------------------------TGAACTGCTTCCAGGCCCATGCAGCATC
ACCACTGCCGCCAGATGTCTTTCGGTTGTTGTCGTAGCCAAACCATACGGCGGTTGTTAGTTGTGGTATTGAGCCAATGA
ACCAGAGGTCACGGGCACCTTCCGATGTGCCGGTTTTGCCCGCTACTGGCCGGTCACCGAGGGATGCCGCAGCTCCAGTG
CCACCGCTGACAACGCGCTGGAGCATCCAGTTCATGGTGTCTGCTACGTCGCTATCGAGGGCTCGACGACCTTTGTAGCC
TTCTAACTGGTGGTTCCAGATCACCTCGTCGTCTGGGCCTCGGATCTCTTCAAATGGCGTGGGCTTCATGTAAATGCCCC
GGTTGGCTACTGCGGCATAGGCTGCCGTCATGTCGAGTACTGTTTGCTCGTAGGCCCCAATAGCGAGCGGATAGTACTTG
CCTAATGGGCGAGTGGTGCCGATGCCAAGATTATTGGCCATGCTGATCACGGCATCAAAGCCCACTTTGTCTAGTAGTTG
GACTGCAACAGTGTTTAGGGAGTATCTCAGGGCATCAGCGAGTGCCACTGATCCCAGGTATTTGTTGCCGAAGTTCTTTG
GGCAATATCCTCTCCAGCAGCGTTTCGCGTCCACAACCTTGTCCTCTGGCTTGATGCCGGCGTTGATGGCTGCTGCATAG
GGAAAAAGCTTGAAGGTGGAGCCAGGTGAACGCAGAGCCTGTGTTGCTCTATTGAATTGGCTGGTATTAAAGTTTTTGCC
TCCTACCATCACCCGCACTTCACCGGTGCTTGGTTCGATAGACACCATGGAACCCTCTGTGTTCCCGGGGGCGTATTTGC
TGATCACATCTTGGGCTTGCTTTTGCCAAGCCAGATTGAGGCTGGTGTGAATCTTGAGTCCACCCACTTCTAGTTGCTCT
GGGGTGAGCAGATTGGGGAGTTGCTGGGCTACCCAGCTGGTGAAAAATGGTGCGCTGCTGTTGAAGTACTTCGGTATCGC
TGG---CTTGAGAGTGAGGGGGCTGTCGCGAGCTGCATCGGCTTCTCTGGCAGAGATAAATCCGGCCTGCTGCATTCGTT
TAAGGACAATTGCGCGGCGTTCTAGGGCAATTTTCTGGTTGACCAGTGGTGAATAAACTGAGGGAGCAGGGGGCATGCCA
GCGATTAGAGCGGCTTCCGGCAGTGTGAGTTGATTGGGGGATTTAGAGAAGTACACCCAGGCTGCA--------------
--------------------------------------------------------------------------------
--------------------------------------------------------------------------------
--------------------------------------------------------------------------------
--------------------------------------------------------------------------------
--------------------------------------------------------------------------------
--------------------------------------------------------------------------------
--------------------------------------------------------------------------------
--------------------------------------------------------------------------------
--------------------------------------------------------------------------------
--------------------------------------------------------------------------------
--------------------------------------------------------------------------------
--------------------------------------------------------------------------------
--------------------------------------------------------------------------------
--------------------------------------------------------------------------------
--------------------------------------------------------------------------------
--------------------------------------------------------------------------------
--------------------------------------------------------------------------------
--------------------------------------------------------------------------------
--------------------------------------------------------------------------------
--------------------------------------------------------------------------------
--------------------------------------------------------------------------------
--------------------------------------------------------------------------------
--------------------------------------------------------------------------------
--------------------------------------------------------------------------------
--------------------------------------------------------------------------------
--------------------------------------------------------------------------------
--------------------------------------------------------------------------------
--------------------------------------------------------------------------------
--------------------------------------------------------------------------------
--------------------------------------TCGGCTACGCCGTAAGCACCTGAGCCCAAGTAGACATAATTC
AGATACTGCTCAAGGATTTGCTGTTTGCTGAGCTGTCGCTCCAGCTTGTAGGCCAGAGCAGCTTCTTTGAGTTTGCGCGG
CAGGGTTCGTTCCTGACTCAGGAATACGGTTCGAGCAAGTTGCTGAGTGATGGTGCTGGCACCTTCCCTCACGGAACC--
------CTGGCGGAGGTTTGTCACCAGGGCTCGGCTGATACCCCAGATATCCAAGCCATTGTGGTAGTAAAAGCGTCGGT
CTTCTGCCGCGACGAAGGCTTGCTCCACAAGCAGAGGCATCTTGTCTTGCGCAACCTTCTCGCGGGTCGCGGGACCAAGC
TTTTGGATCACCTGCCCATCAGTGGAGAGCA-------------------------------------------------
--------------------------------------------------------------------------------
----------------------------------------------------------GCGTGATGGTGCCTGGCCGGTT
GAAGTTGGCTATCCGCCGGGCATCGGGCAGAACCGAATCCAAGCCATGAGTGAGAGTCCTTTCAGCCA------------
--------------------------------------------------------------------------------
--------------------------------------------------------------------------------
--------------------------------------------------------------------------------
--------------------------------------------------------------------------------
--------------------------------------------------------------------------------
---------------------------------------------AGGCTGCGACACACCCGATGGCGACAGCACTAACT
GAAATAACAATCCAGTGACGGCGCTTGCGAGTCACATCCCCTGTGTTAAT-GGGCTATGGCCTATGGCTAGAGCAGTAAC
CAGCATGCCAAGGATTAGAAACGGTTGAGCACTGGTCTGATATCTAACATCAAAGGCCAGGGGATCACGCAGTAACCAGA
TGTCTTGGAATGTGATCTGGGGAATGATCAATAAGATCAAAACGACTGAGGCAAAATGCTGGCCAATGGCGATCAGAACA
ACAACCATTGCGAGTTGGAAGATGTCGATCATTCCTGCACTGATCCAGCTGGCCTTTTTGATTCCAAAGACAACTGGCAG
GGATTGAAGACCGAGGGCTCGATCTCCCTCTACACTCTTGAAATCGTTGATGACGGCAATACCAAGACCAGCCAAGCTAT
ATGCAAGTGTCAGCAGTGCTGTGGTCCAAGTCAGTTGTCCGAACAGCGCCTGACCAGCCCACCATGGCAGGGCGATGTAG
CTGGCCCCAAGCGCGTAGTTTCCTATCCAACCGTTCTGTTTCAGCTTGAGAGGTGGGGCTGAATAAATGAAGCTCACAAA
TGAGCCGCCTAGGGCAAGAAACAGCACAACGGGAGTGGTGTGTTCAGCCCAACGATCTAAGCCATAGGCAACTGCAAGAC
CACCGAGAAGCAGCATCCAGATCTGAAGCTTGACTTGTGTCAGCGGGATGGCCCCGGAGGGAATCGGCCTATAGGGCTCA
TTGATTGCGTCGATCTCGCGATCGTAGTAGTCGTTGATGGTTTGGGTGTAACCGGTTAGAAGCGGGCCACTCATGACCAT
GCAGGCCGCGGCTGCAAGCACATCTGGTACGCGCCATTGGTATTGACCACTGGCAGCGGCTCCACAAATCACACCCCAGA
GCAGTGGGATCCATGTGACAGGCTTCATGAGCTGCAGACGCAGCTTCCAGATGTTGGTTGTGCCAGTGGCACCTTTGATG
CCAAGGAGTTGGCGAGCGTCGCTCAC-GGCAGGCGTCTCAGGCGGAGGTAACTTCGTCGTCAAAGAACCAGCTGACAGTG
CCATCGCTAAGTTCTACGACCAAGCCAAT---GCCCATGCCGTCAGTCATTTTGTAGCCGGTGACCCTGCCAACGTCAGA
TTTCTTG--AGCAGTTCTACCAGTTTGGCTGGAATGCGATCACGAACGC------------GAGAGACTCGGACCTTGGA
GCCGATTCTGTAGGAAGTGGCAGCCTGGGACATGGCC-------------------TGCAAGGCTTAGAAGGTGGCGCAA
C--CTTAACAGTCGTCACTGCTTTA-TTCCAATGGTCGCGCTTCGTTTGATTCCTTGCCTTGACGTGGCTGATGGTCGCG
TTGTGAAGGGCGTGAACTTTGTGGGCCTTCGTGATGCGGGTGATCCCGTGGAGCTCGCCTGCCGCTATAGCCAGGCTGGA
GCTGATGAGTTGGTGTTTCTTGATATCGCCGCCAGCCATGAAGGTCGGGCCACGCTGGTGGCGTTAGTTCGACGTACTGC
TGAGGCTGTGACCATTCCATTCACAGTTGGAGGGGGTATCAGCTCTTTGGATGGCATCACAGAGCTGCTTCGGGCTGGAG
CCGACAAGGTGAGTCTTAATTCATCTGCGGTGCGGGATCCAGATCTCGTAGCGCAGGGAGCCGACCGTTTTGGCTGTCAG
TGCATTGTGGTGGCCATCGATGCTCGGCGTCGTCCTGAGTGCTC---GGGGTGGGATGTTTTTGTTAAGGGTGGACGCCA
AAACACCGGTTTGGATGCTGTGAGCTGGGCTCGGCAGGCAGCGGAACTTGGTGCTGGCGAAATCCTGTTGACCTCAATGG
ATGGAGATGGAACTCAGGCTGGTTATGACTTGGAGCTCACGCAAGCAGTCGTGGAAGCGGTGCCGGTGCCTGTGATCGCT
TCGGGAGGTGCAGGTTGTCTAGATCACATCGCAGAAGCCTTCACGATTGGCAAGGCCTCAGCTGCATTGTTGGCCTCTCT
ACTTCACGATGGCGTGCTGAGTGTGGAGCAAATTAAGACTGATCTGCTGATGCGAGGTTTGTCGATTCGGC---------
---------------------------------------------C---TCTTGAGTTCTGAGGCTTTGTCTTTGTGTTC
AGCAACACACTCCTAAATTTGGCAGAAGTTTTGTTGGCA-----------------------------------------
-------------------------------------------------AGACTGCTTTTGGATGTGTTGCTCATCGATC
ACCCTTGGGCGCAGCAGTTGCTCCAAGCATTGTTCACGCCCCTGGATGGGATCTTCTGATGAGGCCTGGTGACCCCCAGG
CGGTGGAGCAGTTGTTTGATGCGGTTGCTCCTAATTACGACCGGCTTAACGACTTGTTGAGTCTTGGCTTGCACCGCATC
TGGAAACGCCAGTTGTTGGCCTGGTTGTCTCCGCTTCCAGGTGAACATTGGCTTGACCTTTGCTGCGGTACTGGTGATCT
--------------------------------------------------------------------------------
-----------------------------------------
> 3:389805-428480 + /Users/awi025/Geneious 2019.1 Data/temp/export-94folder/CP000095.gb
--------------------------------------------------------------------------------
--------------------------------------------------------------------------------
--------------------------------------------------------------------------------
--------------------------------------------------------------------------------
--------------------------------------------------------------------------------
--------------------------------------------------------------------------------
--------------------------------------------------------------------------------
--------------------------------------------------------------------------------
--------------------------------------------------------------------------------
--------------------------------------------------------------------------------
--------------------------------------------------------------------------------
--------------------------------------------------------------------------------
--------------------------------------------------------------------------------
--------------------------------------------------------------------------------
--------------------------------------------------------------------------------
--------------------------------------------------------------------------------
--------------------------------------------------------------------------------
--------------------------------------------------------------------------------
--------------------------------------------------------------------------------
--------------------------------------------------------------------------------
--------------------------------------------------------------------------------
--------------------------------------------------------------------------------
--------------------------------------------------------------------------------
--------------------------------------------------------------------------------
--------------------------------------------------------------------------------
--------------------------------------------------------------------------------
--------------------------------------------------------------------------------
--------------------------------------------------------------------------------
--------------------------------------------------------------------------------
--------------------------------------------------------------------------------
--------------------------------------------------------------------------------
--------------------------------------------------------------------------------
--------------------------------------------------------------------------------
--------------------------------------------------------------------------------
--------------------------------------------------------------------------------
--------------------------------------------------------------------------------
--------------------------------------------------------------------------------
--------------------------------------------------------------------------------
--------------------------------------------------------------------------------
--------------------------------------------------------------------------------
--------------------------------------------------------------------------------
--------------------------------------------------------------------------------
--------------------------------------------------------------------------------
--------------------------------------------------------------------------------
--------------------------------------------------------------------------------
--------------------------------------------------------------------------------
--------------------------------------------------------------------------------
--------------------------------------------------------------------------------
--------------------------------------------------------------------------------
--------------------------------------------------------------------------------
--------------------------------------------------------------------------------
--------------------------------------------------------------------------------
--------------------------------------------------------------------------------
--------------------------------------------------------------------------------
--------------------------------------------------------------------------------
--------------------------------------------------------------------------------
--------------------------------------------------------------------------------
--------------------------------------------------------------------------------
--------------------------------------------------------------------------------
--------------------------------------------------------------------------------
--------------------------------------------------------------------------------
--------------------------------------------------------------------------------
--------------------------------------------------------------------------------
--------------------------------------------------------------------------------
--------------------------------------------------------------------------------
--------------------------------------------------------------------------------
--------------------------------------------------------------------------------
--------------------------------------------------------------------------------
--------------------------------------------------------------------------------
--------------------------------------------------------------------------------
--------------------------------------------------------------------------------
--------------------------------------------------------------------------------
--------------------------------------------------------------------------------
----------------------------------------------------------------------GT--------
--------------------------------------------------------------------------------
--------------------------------------------------------------------------------
--------------------------------------------------------------------------------
--------------------------------------------------------------------------------
--------------------------------------------------------------------------------
--------------------------------------------------------------------------------
--------------------------------------------------------------------------------
--------------------------------------------------------------------------------
--------------------------------------------------------------------------------
--------------------------------------------------------------------------------
--------------------------------------------------------------------------------
--------------------------------------------------------------------------------
--------------------------------------------------------------------------------
--------------------------------------------------------------------------------
--------------------------------------------------------------------------------
--------------------------------------------------------------------------------
--------------------------------------------------------------------------------
--------------------------------------------------------------------------------
--------------------------------------------------------------------------------
--------------------------------------------------------------------------------
--------------------------------------------------------------------------------
--------------------------------------------------------------------------------
--------------------------------------------------------------------------------
--------------------------------------------------------------------------------
--------------------------------------------------------------------------------
--------------------------------------------------------------------------------
-----------------------------------------------------------------------GCCCTCGTC
GGGACTTGAACCCGAGACCTCTCCCTTACCAAGGGAGTGCTCTACCGCTGAGCTACAAGGGCTTGTGGAAAGATGGGCCG
GGTTGGATTTGAACCAACGTAGGCGTAGCCAGCGGATTTACAGTCCGCCCCCATTAACCACTCGGGCACCGACCCGTTC-
-CACTTGATGAGATTAACAG-TAAATGGTGCCACTTTTCTCG--AATTTGTTGGTCCTTTGTGTTCTGAATCGATA----
--------------------------CGATCATGAAAGATGTTTAACTTATAAGGACTATGGATCTTTTACTTATTAATG
GTCCAAATTTAAATCTTGTTGGGAAAAGGGAACCATCCATATATGGATCCCAAACTTTAGAAGACATTCAAGCAGAATTA
TTGACTTTAGCTAGTGAACTTGATGCAAAGCTCAAATTCTTTCAGAGTAATTCAGAGGGCGAGATGATTGATTGCATTCA
AAAAAGTGTTGGCTCCATTGACGGAATATTGATTAATGCAGGCGCATATACACATACCTCTATTGCTCTTAGAGATGCTT
TATTAGGAGTTGCTATTCCTTACGTTGAAGTACATTTAAGTAATATCTATTCCAGGGAAGAATTTCGCCATAAATCATTC
CTTTCAGATAAAGCATTGGGTTTGGTTTGTGGCTTTGGAG----------------------------------------
--------------------------------------------------------------------------------
-------------------------------------------------------------------------------C
GAATAGTTATCAACTTGCTTTAGAGGGGATAGTTTCTTATTTAAAGCGAGTCTGAGAAGTTTATGAATAATTCAAAATCT
CAAGTTGCAGGGCCATCAAAGATTCGCTGGCTAATAAATAAAACTTCTGAA-----------------------------
------------------------------------------------------------GATTGGATAGATCTTGCAAT
TTCTAACCCGATGGAAATTCTTTTGGATCATGCACATTGTGAAAGGAAGGCTGCTGGAGTGGCTCTACAACTTATGTTTC
GTTATGTCAGTGAACCTGGGCTTTCAGAGGTACTGAGCCCATTAGCGCGAGAGGAACTTGAACATTTTGAGAGAGTTTTA
TCTATTTTAAATGCTCGTGGACAAAAACTTCAAAAATTAGCCTCACCTCCCTATGGATTGACTCTGGCAAAAAATATTTG
CAAAGATGAACCATTGCGAATGTTGGATAGCTTTCTTGTCGCCGGACTTATTGAGGCAAGGAGTCATGAAAGAATGAAAT
TGTTGTCTATACATTCCCCTGATGTAGAACTTCGTGA-----TTTATACGCCGACTTACTCAAAAGCGAGGCTAGGCATT
TTGGAATTTATTGGAAGTT-----GGCAGA---TGAACGCTTTGAAA--GAAATCTTCTTACCTCTAGGCTAGAAGAATT
AGCTAAGGTTGAATCTGATGCTTTATTGGAAATGCATCATCAGCCAAGGATGCATAGTT-----AATTATCTC-------
--------------------------------------------------------------------------------
--------------------------------------------------------------------------------
---------------------------------------------TTTTAAGTAGACAGAAGTTATCCAATCAAATGAAA
GTTTTGACTATTGCTG----------------------------------------------------------------
--------------------------------------------------------------------------------
--------------------------------------------------------------------------------
--------------------------------------------------------------------------------
--------------------------------------------------------------------------------
--------------------------------------------------------------------------------
--------------------------------------------------------------------------------
--------------------------------------------------------------------------------
-----------------------------------------------------------------------GCGTAGGAC
CAGGTGATCCTTCTTTGTTAACTTTGGCAGCAGTTGAGGCCATTCGAGAATCAACAGTTGTTTCTTATCCAGTCTCTACT
AGAGGAGGAGATAGTCTTGCTGAAAAAATTGCTTCAAAATGGATAACCAAAGATAAAAAAAAATTACCTTTATACTTTCC
CATGGTTGACGATCAGAACACTTTAAAAAGTGCATGGCGAGTTGCCGGGAATGATTTAATGAAGATGGTTGACAAAGGTG
AAAGAGTTGTTTTTCTTGCTCAAGGAGATATCTCGCTTTTCTCGACAGGTTCTTATCTTTCAAAGGAGTTAGAAAAATAT
CATCCAGAGTGCGTTGTTAAATTAATTCCAGGTGTGACATCTTTTTCTGCCGCCGCTGCGAAAAGTAAATTACCACTTGC
TTTTCAAGAGGAAGAATTACTTGTCTTACCTGTCCCAGACTCATATGACGAGCTGAAGTCTATTTTGTCTGATGCAGCGT
CAAAGAAAAGGGTAGTTGTTTTGCTCAAGCTTGGTAAAAAATGGGAATGGGTCAAACTTTTGCTTGAAGAACTTGATCTA
ATAAAAATTTCTATATTTGCAGAAAGAATAGGATTTTCAGATCAACAAATACTTAGGGCATCTGATCTGCCCTCAGGGAC
TAGGCCATATTTTTCTTTACTGTTGATTCGACAAAGTTGGCCTTTGACAATGCCCT------------------------
--------------------------------------------------------------------------------
--------------------------------------------------------------------------------
--------------------------------------------------------------------------------
--------------------------------------------------------------------------------
--------------------------------------------------------------------------------
--------------------------------------------------------------------------------
--------------------------------------------------------------------------------
--------------------------------------------------------------------------------
--------------------------------------------------------------------------------
--------------------------------------------------------------------------------
-------------AAAACTTTTTAGTTGAATTTAAGCAGTTCGTCTTCCAGTAGTTTAATTGCGTCGTTTGGAGTGCGTG
CTCTAACTAATTTATGGCGAAGATTAGACGCACCTTCAAAACCTCTACAAGTCCAATTCATATGTTTCCTAGCAATCAAA
```
