## Supplementary material for "DNA ligases of *Prochlorococcus marinus*: an evolutionary exception to the rules of replication": data S2 (part 3 of 16)

```
AGCCCATGATTTCCTTTCTTTGAAACAAGTAATTTTAGGTGCTCTAAAGATAAACTCACTTTCATCTTTGCGTCAGGTGG
TTTAAAAGTTGTTTGGTTCTTAATTTCTTCATCAATTTGTCCAACTAGCCATGGGGCTCCCATACTTGCCCTTCCTATCA
TCACCCCATCGGCATTCGTGATCTTTAGGCACTCAATAGCATCTCGAGAGTTTTTAATATCACCATTAGCGATGACAGGT
ATATCTAATGACTTTTTGATTTTTGCAATAGCTTTCCAGTTTGCATGGCCAGAAAATCCTTGCCTTCTTGTTCGCCCAT-
--------------------------------------------------------------------------------
--------------------------------------------------------------------------------
--------------------------------------------------------------------------------
--------------------------------------------------------------------------------
--------------------------------------------------------------------------------
--------------------------------------------------------------------------------
--------------------------------------------------------------------------------
--------------------------------------------------------------------------------
--------------------------------------------------------------------------------
--------------------------------------------------------------------------------
--------------------------------------------------------------------------------
--------------------------------------------------------------------------------
--------------------------------------------------------------------------------
--------------------------------------------------------------------------------
--------------------------------------------------------------------------------
--------------------------------------------------------------------------------
--------------------------------------------------------------------------------
--------------------------------------------------------------------------------
--------------------------------------------------------------------------------
--------------------------------------------------------------------------------
--------------------------------------------------------------------------------
--------------------------------------------------------------------------------
--------------------------------------------------------------------------------
--------------------------------------------------------------------------------
--------------------------------------------------------------------------------
--------------------------------------------------------------------------------
--------------------------------------------------------------------------------
--------------------------------------------------------------------------------
--------------------------------------------------------------------------------
--------------------------------------------------------------------------------
--------------------------------------------------------------------------------
--------------------------------------------------------------------------------
--------------------------------------------------------------------------------
--------------------------------------------------------------------------------
--------------------------------------------------------------------------------
--------------------------------------------------------------------------------
--------------------------------------------------------------------------------
--------------------------------------------------------------------------------
--------------------------------------------------------------------------------
--------------------------------------------------------------------------------
--------------------------------------------------------------------------------
--------------------------------------------------------------------------------
--------------------------------------------------------------------------------
--------------------------------------------------------------------------------
--------------------------------------------------------------------------------
--------------------------------------------------------------------------------
--------------------------------------------------------------------------------
--------------------------------------------------------------------------------
--------------------------------------------------------------------------------
--------------------------------------------------------------------------------
--------------------------------------------------------------------------------
--------------------------------------------------------------------------------
--------------------------------------------------------------------------------
--------------------------------------------------------------------------------
---------------------------------------------------------------------------GAACA
GTTATGAGTTGAGCCCCAGCCTCCTGTAGACCTAAAGCAAAAGATACTGGATCACTTGTGGTTTCACACCACCCCAATCT
TATTTTGACTGTTACTGGAATAGATATGGCTTTTGAAACCTTTTTGACGATTAATTGTGCAAGTTCTGGTTCTTTCAATA
GAGCACTTCCGCCTCCTTTCCTGGCAATTTTTTTTACTGGGCAACCCATATTGATATCTATAAGAAATGCACCAGATGAT
TCGGCTTTGATGGCAGCATCTACCATTGAATCTGGCCTATGGTCAAAAAGTTGAACACCAATTGGACCACTTTCTTCTGA
AAGCTCAATTACTTTCTCTTCACCATGACCTAATTCAAGACTTTTAGCATTTACCATTTCGGTGAAAAGTAAAGCTTTTG
GAGACCATCTACGAACAAAGTTCCTGAATATTTGATCGCTTACTCCTGCAAGTGGGGACTGAATAACCAGACACTCTAGA
GATCTAGGTGTCCCATTGCCTGACAAACAAATCGGAGAAAACTCTTTCATCTTTAGAGGGAAATTTGATTTATTTCAGTC
ATTACAAAAAGAGAAAGTTTTATCTGTTTCGCTGATTTCTGAAAATAAGCAAAAAATATTTATTGATGCTTTTAAGGAAA
TTGGAACTTGAAGAAACGCTAACAAAACGAGAAGTATTGCTATTAAAGATGGTTTGGTTGTTGATGAATCCCTATTTTTT
TTGGTCAATCTTTTTAGGGAAGTTTGATTTCTAAATTTCATTTTGGAATCGAACTCTTTGCTCATACTTGTAGTATGAAG
AATTAATCTTAATTTTGACCTATAAAGGGTCAATAATCTTATGAAAGGTAGAGAAATTTGGCGCTACCAGTAGTCGCAAT
AATTGGACGCCCAAATGTTGGGAAATCTACATTGGTGAATCGCTTATGTCAGAGCAGAGAAGCCATTGTTCATGATGAGC
CGGGGGTAACGAGAGATCGAACTTATCAAGATGGATTCTGGAGGGATAGAGATTTTAAAGTTGTAGATACTGGAGGGCTA
GTCTTTGATGACGATAGTGAGTTCCTCCCTGAAATTAGAGAGCAAGCTAATCTTGCGCTTGAGGAAGCCGTAGTTGCATT
AGTAATTGTTGATGGCCAGGAGGGAATTACTACCGCTGATGAATCAATTGCTGAATTTTTAAGGTCTCGTTCCGGCAAAA
CCCTCGTGGTGGTTAATAAATGTGAATCTCCCGAACAAGGTTTAGCAATGGCAGCTCAATTTTGGAAGCTTGGTCTTGGT
GAGCCCTATCCAATCTCTGCCATACATGGAGTAGGTACAGGCGATCTGCTTGATCAGGTGGTTAATTTGTTTCCCTCTAA
AGATTTAGA---TGAAGTTAGTGATTCTCCTGTTCAATTGGCAATTATTGGGAGACCAAATGTAGGTAAGTCAAGTCTTC
TTAATTCTATTTGTGGAGAGACAAGGGCAATTGTTAGCTCTATTAGGGGTACAACTCGAGATACGATTGATACTCGAATT
ACTCATCAGGGTAAGGAA----TGGAAATTAGTTGATACGGCGGGAATACGTAGACGTAGAAGTGTTAATTATGGCCCAG
AATTTTTTGGTATTAATCGCAGTTTTAAGGCAATAGAAAGAAGTGATGTCTGTGTGTTGGTTATAGATGCTTTGGATGGC
GTTACAGAACAAGATCAAAGGCTTGCAGGTAGAATTGAGCAGGAAGGAAGAGCTTGTTTGATAGTCATTAATAAATGGGA
TGCTGTAGAAAAAGATAGTCACACAATGTCTGCAATGGAAAAAGACATTCGTTCAAAATTATATTTTCTCGATTGGGCCC
AGATGATCTTTACATCAGCAGTTACGGGTCAAAGAGTAGAGGGTATTTTTGCATTAGCTACTTTGGCCGTTGATCAGAGT
AGAAGAAGGGTAACTACTTCAGTTGTTAATGAGGTGCTGACTGAGGCCTTAAAATGGAGAAGTCCACCTACAACCAGAGG
GGGAAAACAAGGGCGTCTTTATTACGGTACTCAAGTAGCTATTAATCCTCCCAGTTTTACTCTGTTCGTGAATGAACCTA
AATTGTTTGGGGAAACTTATCGAAGATATATTGAGAGACAAATTAGAGAGGGTCTTGGTTTTGAAGGGACTCCTATAAAA
TTATTTTGGAGAGGGAAGCAGCAACGCGATGTCGAAAAAGATATGGCACGCCAACAGAAAGGGGTCCGAAATTAG---T-
---AATTATTTATGGATTGGCTAAAAAAGATTCCAATTGGTCAATATGTCTCTGGCAAATCTAGCTGGCTTCGTGGTATT
GATCCTCGAATTAAACTCTCTTGGATCTTGTTGTTTTTGCTGACTCCGATTTTAGCTAATTCTCTTTGGAGGATTTCAAT
AGCTTTTGTTCTTTTATTGATTACATTTCTTAGTTTCCTCCCTCCACGTATTTGGTGGCGATCTCTAGTATTTTTATTGG
CTTTCTCTTTGGTTATTGGATCCTTATCGA---TTGTTTTACCTGCTAGTCAA---------------------------
--------------------------------------------------------------------------------
-------------------------------------------------------------TCATCCTTTGCATTACCTA
TAAGAGCATCTGATGAAATACCAGGAGCAATTATTTTGACTCGATCATGGGAGATT--------TTTAGATTGGGGCCTA
TTGACTTCGGGGGAATTTCATTAGGACC--ATTAATTATCGATCGCCGCTCGGCTGAATTAGGTATTAAAACTTCAACCT
TGATTTTTACTGTTATTCACAGTGTGAATTTGATATTAATTACAACACCTCCTGAAGACCTTGTATGGGCAATAAGGTGG
TTTTTTGCACCTTTGACTCTATTGGGATTTCCTTTAGAAAAACTATCTTTTCAACTGCTTTTGGCTTTACGATTTTTACC
TTTAGTTCAAGAGGAACTCCAAAACCTCTTTCGCTCAATTGGTGTGA---GGGCAATTGATTTTAAAAAATTGGGACTTA
AAAGTTCATTGGGGTTATTTGTGACTTTAGGGGAAAGACTATTGTCAAATATTTTGCTTAGAGCAGAACAGGGGGCTGAT
TCA---------------------------------------------------TTAATGTCAAGGCAGGG--GCTT-TG
GCTATCTTCAGAGCAATTAAGACCAAACATAGTTAT--------------------------------------------
--------------------------------------------------------------------------------
--------------------------------------------------------------------------------
--------------------------------------------------------------------------------
-TAATCCTAAATATTTGTGGATTAACATAAGTTCGATTTTTTTGCTTTTGATAGCCATTAGCTTACGTTGTCTGTATGGT
ACGTCTTAATTAAAAAA--ATCAGGTTTGAACGCTGAGCGCTATCTAAATCATCCAACTTTTGGAATGCTATATCTAGTG
TCACCAGCAAGTAATGGTAGAGACGTATATGCAACTTTATATGCACAGAAAATATTTTTTTTAGTTACTTTGCAACCACG
GGGAGCAACCTTTGAAGTTATCCCATATATGGACGCTCGACATTATTCGGAAATGCATATGGCTAAATGTAGAAGAGAAA
AATCCTCCGATATGGATGTTTGGCAAGAACTATTTAATCAAACTTTTATGTAACTCTATTTGACTTGATTTTGACTGG--
--TTCTAATGAATTTAAGAAAATTAAAGACTCTATACCCCTTGGGGTAAATTTACTTGCTGTAAGCAAGGGGCATAAGCA
TGACTCGATACGTAAACTTTC--TGGTTATGGTCAGTTGGATTTTGGAGAAAGTCGTTTGCAAGAGGCCATCCTAAAAAA
GATCGATCTAAGTGATTTAACGCAACTCAGATGGCATTTTGTTGGAACATTGCAGAAAAATAAAGTTAGAAGAGTTATTA
AAGAATTTGACTTTATTCATTCGGTTGATTCATTGCCTTTGCTTGAACGTATTTCTAGAATTTCACAAGAAGAGCAAAAA
TCTCCGAATATATTTTTACAAGTTAAATTTATAGAGGACCCCAACAAGGGTGGATTTTTAAAAGAAGAACTTTTGAAAAG
TTGGTCTAATATTATTTCTTTGAAGAATATTAATTTGATTGGATTAATGACAATACCGCCAATAGTTCTTAATGCATATC
AAAGAAAAGATTTATTTTGTGAATGTAGAAATTTTGCAAATCATTTGGGATTAAAGGATTGCTCAATGGGAATGAGCAAC
GATTGGCAAGAAGCTATTCAAGGTGGTGCTACTTGGATTCGATTGGGATCTCTTTTGTTTGGTAAACGTTAGAATTAGAT
AAATAGTCGAAGATAT----GAAAAAACTAATAAAAAAGCTTGCCCCTTAAGTTAAGGAACGTTATTTAAGTATATG--G
TT---CATCCTTCATGTTGTTGAAGATGTATCCTTTGTTGG-----CTT--ATCCAACTTTTA-ACAAATCA--TCCCGA
GAGGATT-AACTGGTGTCGCTTATTTCCCGTCTTCGTGCTGTCGTCGCTGGCGATGACTTTTTAGATAGTGATTTTGATG
AGCTCGATTACGAAACAAGTGATGACTTTGAGAATTTCAAT---AGAGGTAAGAAAGAGGGAAGTACAGAAATGGCAACT
ATCTCTCAGGCCAATCCTTTTGATGGAAGGAGTGGTTTCCCTCCCTCAAACGTTATTGGAATGCCTGGTATCTCAACAAA
TGATTCTGAAGTTAGTTTGATGGAACCTCGGAGCTTTGATGAAATGCCAAGAGTGATACAAGCCTTGAGGGAGCGTAAAA
CAGTTATCTTAAATCTCACAATGATGGAGCCTGATCAGGCTCAAAGAGCAGTTGATTTTGTCGCAGGCGGAACGTTTGCT
ATTGATGGACATCAAGAAAGAGTCGGAGAAAGCATTTTTCTTTTTGCACCTTCTTGCGTAACAGTAACTAATTCATTTCA
AGAGGAAGCCTCCCCTTCAAATATGAGTAATAAAGGTA----ATGATTTG--------AT-TTCCAAGGAAACCTCTCCT
GCGCCAGAGCCTGCTTGGGGTGAGACAGTCGCTACTGCTCTTTGAATAAATGATTAAATAGATTGGAAATTTCTATTGGG
ATAATTGGCCTTGGCAGTATGGCTAAGGCTATTGTTTCACCTCT-TTTGGAGAGAGGTGAATACAATCCTCAACAAGTTT
TAGGAATTGTTGGTAGGAGCTCAAGTATTGCATCTGCATTGAATGATCTTCCAAAGGAAGTAAAAGTCGTAT-------C
AAGC----------------------------------------------------------------------------
---AAAGATTCTTTGTCTAAAGAAGTGTGGAAGGCCCCTATAAAAATATTGGCTGTAAAACCTCAACAATTGAGCAAAAT
CAAAGAATCTGTCTCGTCATTTCAATCGAATGAT----CAGTT--TCCTAAACCG--TTATTAATTTCAGTTTTAGCTGG
AATAACACTGAAAAGTCTTAAGAAAGCTTTCCCTAGACACACATGTGTAAGAGCAGTGCCCAATACCCCTTCTCTTGTCG
GCCAAGGGCTTACTGGTTTGGCGTGG---CCAGATGATATGACTTTGGATCAAAAGAAAGTTGTTAGAAAGATTTTTGAA
CCTATTAGTGAAATTTACGAATTG---GAGGAGCCAAAGCTTGATTCCTTTTTGGCTTTAACTTCTTCAGGACCTGCATA
TATAGCTTTAGTTGTTGAAGCAATGGCTGATGGAGCTGTTGCCGCAGGATTACCACGACTCTTATCCAATCAATTAGCTC
ATAAAACCCTTTCAGGTACTGCATCTCTACTAAGAGAAAAGAGTTTGCACCCTGCTGAACTAAAAGATATGGTTGCCTCT
CCTGCAGGTACTACGATTAGTGCTCTTCGACACCTTGAACTTGCTGGCTTGAGATCCGCCTTAATTGAAGCAGTTGTTTT
GGC-----AGCGCAGAAGAGTCGTCAATTGGCTGAGGAAGTTTAG----AGCT-A-GATGATCTAAGTACGTTTGTATAT
AGATTTTCAAGTGAGTCAATATTTTGTTGAAGTGTATATTTTTCTTCTACTCTTAAGCGTGCACGTCTACCTAGTTCGTG
GGTAAGTACTGGCTGATCGTGCAAAACAGGTAAAAGAGTCCTTAATTGAGACGTTACACCCTCAGTATTAAGTATGATTC
CTGCTCCATTTTCAAGCACCTCTCCATCTGCTCCAGCATCTGTCGCGACACATGCTGTTCCTGTTGCCATAGCTTCCAAC
AAGGCAATAGATAATCCTTCTACAAGACTTGGAAGTAAAAAGACCTCAGCGATTTGAAGAAGAGCGACTCTTTTATTTTG
ATCAGCTTCGTATCCCCACCAAAACACATTATCTTCTTT---GTTGGAAATTGAATGATTTTCGAGTGTTGGCCTTAGTG
GACCATCTCCCACTATTACTAATCGACATCCTTTTGGCTGGACAAATCTCCATGCACGTAGTAGAGCTTCAACATTTTTT
TCAGAAGCTATTCTACCCATATAGATAAATATTCTCTCAGAACCAAGCTTTTTCCTTATCTCGAAATGAAGTTCATTTTG
TGAATTATGTGGTTTAAGCGTGTTCCACTTCTTTATATCAATTCCATTAGGTATTACTTCTAGTCTGCTCTCTTT---TA
CTCCTAGTTTTGCGAGAACCTCTGCTTGTAAATCTGAAAAAACAATTACTTTGTCATACTTAGCTAATGATGGAGCATAA
AGTTGGTAGGTAAGTTGCTGTGTATTGGCCGTAAGATTTCTGAGCTTTGAATCGAAAGCTGGGTGAAAAGTTGCTATCAA
AGGTAAATTAAGTTGATGACAGAGCTCAGGCAGTCGGAAATCCAATGGAGAAAGCGTAAGACTTGCATGAACTAAATCAG
GTTTCAGTCTTGAGAGCGATTCTCTAAGCTCCCTTTGCGCATTTAGAGAAGGAATTGTGTAAACCTGAGATTTAATTAAA
TAAGGAAGACTTACGTCGGGATCATTCGCCAAGAGGGAAGTCT---TATTATTCCCATCCCTCATTGGGTTATCAAAATG
AATAAAACTTGTTTGATATCCTCTTTCTTTGAGCTCTTCAGTCGTGCTAAGCCCATAACAGACATTCCCGCAAAAAGGTG
TTTTTTTGCCTAGCCAGGCGATATGGGT----------------------------------------------------
--------------------------------------------------------------------------------
--------------------------------------------------------------------------------
--------------------------------------------------------------------------------
--------------------------------------------------------------------------------
--------------------------------------------------------------------------------
--------------------------------------------------------------------------------
--------------------------------------------------------------------------------
--------------------------------------------------------------------------------
--------------------------------------------------------------------------------
--------------------------------------------------------------------------------
--------------------------------------------------------------------------------
--------------------------------------------------------------------------------
--------------------------------------------------------------------------------
--------------------------------------------------------------------------------
--------------------------------------------------------------------------------
--------------------------------------------------------------------------------
--------------------------------------------------------------------------------
----------------------------CAAACTCTAGAAAACCGGTATTTTAAATTAGCAGCTATCATATATTTCTAAT
CAAACTATTGTTAATAGTTAAATAATTTATAAATAAGATTTTCTAAAAAAAATTTAAATATAAGTTACTACTTGGTATTT
AGTT----------------------------------------------------------------------------
-----------CATTAC---------------------------------------------------------------
-------------------------------------------------------------TAA----------------
------T------------------------TAT-TACTTCTCTCATCATTTCAAGAGATGTGATTTTTTTTTGTAAATG
AGTTTCAATCCAGGTTTCAACAATTCTCAGTAGTTTTAACCAGACATTTTTAGGACCTAATAATTTCCCATTACTGTGAA
AAGGTAATTTTTCAAGTAATAGTCTCTGAAGTAAAGCAAGTTCAGATGGATTCAGTTCTGCGCTTGCATTAGGAATTGTT
CCAATAGCAAAACCTTCTTCAGGTATAAAGCTGCACTTCCAGCTCCATTCTCCAATAGGTGGTATCAGCCTGGAACCAGA
ATGACAACAGTTTTGAAGTGGTAGGCAATATCCTCCTAGAGCCAATAAATGAACACACGATTGAACGCTGATTGCTAAAG
CTTCTAATGAATT---AAATTCTGTTTTATGTAAG--------TCATTTAGTCTATTTAAATGGATTAAAACTAATTTAA
GTA-AATCTTTTTGAGGATCTTCATTGCCAACCATAACCATAATTAGCTCTGAAATCGCTTGGGCTGCTGAAAGTGTTTC
GATGTTTCTTCCTAGATCCCCATAACTTTTAAGAATCTTTATTTGTGTAACTCGCCTAAGATTTTTCTTTCCGACTATAT
GTAAGTCTAAAAAATTAAAAGGTGATGTCGCTCCAAGCCTGCTTTTGGGTTTTCTTGCTCCTGGTATAGCAAAACGAGAT
ATTCCATTTTCTTCACTAAGTATGGTTAATAGCCTGTCACTCTCGCCGAGAGGTCCAACTTTTAAAGAAAGTCCTTTCAT
TCT---TTGATTTAAACTCATTATTCCTTTTTCTTTTG-TTCTTGGGTAATTTCAAAACCAAAACT-----------TGT
CCCAATAAATGTTGATCCTGCTTCAATAATTTCTATTGCTTGATCAAAAGTTTTAATACCTCCTACAGTTTTAATTGAGC
AGCGATTTTTAACAAGTTTAGAGACATGATTAGTTTGATCCTTTGATGCAGA---TGGCCCAAAACCATTGCCTATTTGA
ATTCCAATTGCGCCCGCATCAATTAATGCATCAATTGC----CACGGAAAGTCTTGA--GAAGTTTGAGAGGGTATTTGC
ATCAATAATTACTCTTACTGGAATACCAAGTTCACTTATTTGATTTATTTCCTCGGCAAATAGTTCTATATTTCCTTCTT
TTAATGCAAAATAATTTGGAACTAGATCTAACTCTTCTGCTCCTTTATCTAATGCATATTCGGCTTCTTTTCGTTTGATA
GAAGTTGGGATAAACCCAAAAGGGAAGGCGATAACTGAGATTAATTTTGTAGTACTTTTGCTTCCTAACCGTTCACGAGC
AATTGGTAGATTGGACAGACTAGTGCATAAACCTGCAAAGCCATTTTGCTTGGATGCATCACAAATCTGAACAATCATTT
CTTTATCAAAATGAGGATTTAGGA--------------------------------------------------------
--------------------------------------------------------------------------------
--------------------------------------------------------------------------------
--------------------------------------------------------------------------------
----------------------CTGCTTGATAAATCACATTAGAAATATTGACATGAGCTTCTTCCACGCTGTTTTTACT
CATTTGACTAGTAGTA----------------------------------------------------------------
----------------------------------------------------TTTAAATTTTTTC---TTGGATTACGCC
ATATCCTCCGTGATTTCTCTTATAGATAACTCGCAAAGCGGATCCTTCTTCCTCTCTAAATAAATAGAAGTCATGATCAA
TCAGGTCTAATTGGACTCTTGCTTGCTCAATATTCATAGGAGTCATCTCGAAATATTTGCGTCTGACTCCTGGGCTAGGT
AGATGTGGTTCTTTGCCTTCAGTGAGTGAA---TGATCCGAGGAAGAAAAATTTTGAGTGTCTTC---GTTTTGGACTGA
TTTCGTTGACTGATTATGATGAACATTATGACTGTTA---TGTCGCTCTTTGTACTTACGTAATTGTCGTGCAAGTTTAT
TTGCTACTAAGTCGATGCTTGCATAAAGATTCTCACTTCTTTCTTGGGCTCTTATTACTGTTCCGTTTGCAAAGACAGTC
ACCTCAGCTGTCTGTTGTGGCACGCGAGGATTTCGAGCGACTGAGAGGTGGACATCAGCTTCTTGCACCATTTCTTGGAA
ATTGTGAGTTGCTTTATCAATTTTTGTTTTGGTGTAATCACGAAGCGATTGAGTTAATTCAAGATTGCGTCCATGGATAA
GAAGCTTCATTTTGTTTCGCCTGAGACAGGGCCTAATAGCAACTTAGATCTAACCCCTCAACTTGCACA---ATCTTCTT
CCGCTTTTCTTTTTGAAC---CTAA--AAATATTGTGCCATTTGAGACTGCCTTAGGTTGGCAGAAGAATTTTCAAAAAA
ACCTTATTGAGCAACCGTTCTCACCCCAAGCA------------------------------------------------
--------------------------------------------------------------------------------
--------------------------------------GTATGGCTACTCGAACATTTTTCTTGTTTCACAATGGGTAGA
GGTAGCGATAAAAAAAATTTGTTGTTCGAAGAAAATAATTCTCCATTGCCAGTTTTTAGTATTGAGAGAGGAGGTGAAGT
TACGCATCACATGCCTGGGCAGATCGTTGGATACCTAGTTTTAAATTTAAGTCTTCACAAAAAAGACTTATCTTGGTATT
TGAGAGAATTGGAGCAAGTGCTGATTGATGTTCTTGACTTGTTGGGAATGGAGGGGAAGAGGGTAGATGGCTTAACAGGA
GTTTGGTGTGAAGATAAAAAGGTTGGTTCAATAGGAATTGGTTGCAAGAGATGGGTGACTCAGCATGGGTTTTCACTAAA
TGTAGATTGTGATCTAATTGGTTTTGAAAAGATAATTCCTTGTGGACTAGATAAAGTGAAAGTAGGGAAATTGAGTGATT
GGATACCTGGCATCAAAGTCTGTGACGTTAC-GCCTCTTTTAAGGGAATCTGTTAAAAGACGTTTTAAATTGAACT----
--------------------------------------------------------------------------------
------------------------------------------------------------GGGAAAAATAAATCAACCTC
TTTAAATATCACTAAAAAAATAACAAATTATTTTTTGGCTATGACAAAAACTAACTCACAAAAAAATATATTTTCTTCTG
AGGAT---------------------------------------------------------------------------
--------------------------------------------------------------------GCTTTGGCTTTT
TGGATCCCTAATAGGAAAGAGGAACAAGCAATTAATAGAAGATCTCACCTTAATAAGATCACTCAAGTTGACCAGATTTG
GGAATTATTAAAAGTTCAGTTGAGCGATGTATTGGCAGTTGATTCACCACATACTTTTCACCCAGAAAGCTTTACATATA
AAGAACTTGCTGAAAATATTTCTAAGGCAGCATTTTCCTTTACTAAGCTTGGGGTAGGACCTGATGATGTGGTCGCTCTT
TTTGCCGAAAATAGTCCTAGATGGCTCATCGCCGATCAAGGTCTTATGCGAATAGGTGCAACAGACTCTGTTAGAGGAGC
GACTGCTCCACCTAGTGAACTTAGATATATTCTTGAAGACTCAAATGCGGTTGGATTGATTGTTCAAAACTCCGATGTCT
GGGAAAGACTTTCGCTTAATGATGATCAAATCAATAGTTTGAAATTTGTTCTTCAACTTGAGGGGAAAGCTTGTGATGGC
GTTTTTGAATGGGAGAGTTTTTTGAAGAAAGGATTGAATA------TAGAAAATGTAAGTAAACAGGAGAA-------AA
TAATTGATAGGCAACCAAAAAGAAT-------AGCAACCATTTTATATACTTCTGGAACGACAGGTAAACCTAAAGGAGT
GCCACTAACACATTCTAATTTATTACATCAAATTAGGTCTCTTGCTTGCGTAGCGAACCCTTCTCCAGGTGCGCCTGTAT
TAAGTGTCTTACCAATTTGGCATTCATATGAACGGAGTGCAGAATATTATTTTTTTTCTTGTGGTTGTACTCAAACATAT
ACATCAATTAGGCATCTTAAGGAAGATTTGCCAAGGGTTAAGCCAATAGTAATGGCAACAGTTCCAAGACTTTGGGAGTC
AATAAAGTTAGGGTTTGAGGATGCTGTTGATAAAATGCCGAGACTGAGAAAGACCTTGATAAAAAGTGCGATTTCTAATA
GTAAGGCATATAAATTGGCTCGAAGAAAACTTTATTTTTTAACTATTGAGAGTGTTTCTAGTTTTGAACAA----ATTAG
CTCTTTCATAGAGATTCTTCTGC----GGTACCCAATGCAT---AGAATTTCTTCTATTTACTTATGGCCAAAAATTCTT
ACCAAGATTTGTGGAGGAAGATTGAGATTCCCAATTAGTGGTGGAGGTGCAATTGCTCCGCATATTGATTCTTTCTTTGA
AGCTTTAGGTGTTGAATTATTAGTTGGTTATGGCTTAACAGAAACTAGTCCAGTCCTCACATGTAGAAGGCCTTGGAGGA
ATATACGTGGAGGAGCAGGTCAACCTTTACCAGAGACTGAGATAAAAATAGTAGATCCTGAAACATTCCAAATAAAAAAA
CTGCGTCAAAAAGGTTTGGTTCTTGCGCGTGGTCCTCAAATAATGTCTGGTTATTTAGGAAAACGATCTGAATCGAAGAA
GGTTTTAGATGCTACCGGCTGGTTTAATACTGGAGATTTAGGGATGTTGCTTTCTGATGGATCCTTAATCCTGACTGGAA
GAGCAAAAGATACGATTGTGCTAAGTAGTGGAGAAAATATTGAGCCTGGACCTTTGGA----GGAATGTTTGATTGCTAG
TTCATTGATTGAGCAGGCTTTTCTATTGGGGCAAGATCAAAAATATCTTGCTGCTTTGATTGTTCCAAGAATTGATCATG
TAAAAGAATGGCTTGCAGAAAGGGGTGTGAATTCAAAAGT------TGTTCTTGGAATATCTCCTGAAAATTATGAATTA
AGACAATCTCTAAAATTAGAAATGAATCAAGCACTGGCAAATCGTCTTGGATCTAGAAGAGAAGAGAGATTATTTTCAAT
TGC--CTTAGTAGAGCCATTTACAATAGAAAATGGCTTGTTAACGCAAACTCTTAAGCAAAAACGTGAACAAATTATCCA
ACGTGATTTGAAACTTATAAATGAAATATA--------------------------------------------------
------------TGGTTTGTAATTTGTTTGTTTGGCCAATTAAATTGACCAATACTATCT--------TTTGTTGAGAA-
---CGTATTGATCGAATCATAATTTATTGATCAGGTGGACTCAATTTCTATAAAACGTTCAATAACTGTAAGAGCAGTTG
TCACACCTTCATGGAAAGAGGAGGCTGAGCGTGAATTAAGTAATGCAATATCAGCAATAGATCAGCAACTGGGTGAATTA
GAAAAAGAAGGACAACAAATTGTTGATGGTATTAGACGTCAGAGCGCTAATCCCCTTGACCCAAGAGTTCAAGAGCAAGT
CGCTCAAGTTCAGAACCAAGTTGCTTCAAAGAGATCAGAATTTGAAGAACAAAAAAGAAATCTTCTGTCACAGCAATCTC
AAGTTCGTGAGTTGGAGATGGAACAAATCGTCGAGCAAGGACAAATTGACAGCTTTTGTGATTTAAAAGTTGGTGATAAC
TTAGTCAGTAAAATGGGTGTGAGTATTTTGGTCAGAGATGGCGTAGTAGAGGCAATTGATCAAGATTGA-----------
--------------------------------------------------------------------------------
--------------------------------------------------------------------------------
--------------------------------------------------------------------------------
--------------------------------------------------------------------------------
--------------------------------------------------------------------------------
--------------------------------------------------------------------------------
--------------------------------------------------------------------------------
--------------------------------------------------------------------------------
--------------------------------------------------------------------------------
--------------------------------------------------------------------------------
--------------------------------------------------------------------------------
--------------------------------------------------------------------------------
--------------------------------------------------------------------------------
--------------------------------------------------------------------------------
--------------------------------------------------------------------------------
--------------------------------------------------------------------------------
--------------------------------------------------------------------------------
--------------------------------------------------------------------------------
--------------------------------------------------------------------------------
--------------------------------------------------------------------------------
--------------------------------------------------------------------------------
--------------------------------------------------------------------------------
--------------------------------------------------------------------------------
--------------------------------------------------------------------------------
--------------------------------------------------------------------------------
--------------------------------------------------------------------------------
--------------------------------------------------------------------------------
--------------------------------------------------------------------------------
--------------------------------------------------------------------------------
--------------------------------------------------------------------------------
--------------------------------------------------------------------------------
--------------------------------------------------------------------------------
--------------------------------------------------------------------------------
--------------------------------------------------------------------------------
--------------------------------------------------------------------------------
--------------------------------------------------------------------------------
--------------------------------------------------------------------------------
--------------------------------------------------------------------------------
--------------------------------------------------------------------------------
--------------------------------------------------------------------------------
--------------------------------------------------------------------------------
--------------------------------------------------------------------------------
--------------------------------------------------------------------------------
--------------------------------------------------------------------------------
--------------------------------------------------------------------------------
--------------------------------------------------------------------------------
--------------------------------------------------------------------------------
--------------------------------------------------------------------------------
--------------------------------------------------------------------------------
--------------------------------------------------------------------------------
--------------------------------------------------------------------------------
--------------------------------------------------------------------------------
--------------------------------------------------------------------------------
--------------------------------------------------------------------------------
--------------------------------------------------------------------------------
--------------------------------------------------------------------------------
--------------------------------------------------------------------------------
--------------------------------------------------------------------------------
--------------------------------------------------------------------------------
--------------------------------------------------------------------------------
--------------------------------------------------------------------------------
--------------------------------------------------------------------------------
--------------------------------------------------------------------------------
--------------------------------------------------------------------------------
--------------------------------------------------------------------------------
--------------------------------------------------------------------------------
--------------------------------------------------------------------------------
--------------------------------------------------------------------------------
--------------------------------------------------------------------------------
--------------------------------------------------------------------------------
--------------------------------------------------------------------------------
--------------------------------------------------------------------------------
--------------------------------------------------------------------------------
--------------------------------------------------------------------------------
-----------------------AATTTGGTCGAACTACAATTAATCCAAAAATAATTTTTGATATTAAGAAGAAATCCA
CATAAAAAAACCTATCGTTGTAAGGACACTCATGTAGAACTAACATTGGTATGTATTGATACTTGCAAAGCTTCTAGATA
GAAATTTTTGAAGCCTTGCCACAAACTCTCCATAAAGGAAATAGGAACAAATTATGGCCACTCATGACATCTTTATGCCT
GCTTTAAGTTCAACTATGACTGAGGGCAAAATAGTTGAGTGGCTAAAAAAACCTGGAGATAAAGTTGAAAGAGGTGAGTC
AGTTTTAGTTGTTGAGTCAGATAAAGCTGATATGGATGTTGAGTCTTTCCAAGATGGCTTTCTCGCTTCGATTGTGATGC
CTGCAGGCAGCTCTGCACCTGTTGGAGAGACAATCGGATTGATCGTTGAGACATCAGATGAGATCGCTGAGGCTCA----
--------------------------------------------------------------------------------
------------------------------AGCAAATGCACCTTCTCCTTCCCCTCAATCAGGTAGTCAAGAAAAAGAGA
GTTCATCGCCTCAAGTTCAAGAAAAACAAGCCTCTGTTGACTCTCCTAAAGCAACAGTAGTTACAAAGACATCACTTGCA
CCTCTTGTTTCAGAATCCTCTGTAAATCAGGATCAGTTTTTA--------------------------------------
----------AATGATGGTCGA----------------------------------------------------------
--------------------------------------------------------------------------------
------------------------------------------------------------------------------AT
AGTTGCTTCCCCAAGAGCTAAAAAACTTGCTTCTCAAATGGGAGTGGATTTGGCAACTGTTAGGGGCTCAGGACCTCATG
GACGAATACAAGCTGAGGATGTTCAAAGTGCAAAAGGGCAACCCATAAGCGTTCCTTGGATTGCAGAAAGTAATGCTCCA
GCGAAAATCATTTCTGACGTGCCTCGCATAGAAAAAAAATCTGTTGACTCTG----------------------------
---------------------------------GTAAGC-----------------------------------------
--------CACCTGCTCCAGGG-AAAAGTTTTGGATCTAGAGGGGAAACAATTTCATTCAACACTCTTCAACAAGCTGTA
AATCGGAACATGGAGGAAAGTTTAAATACTCCTTGTTTCAGAGTCGGATATTCAATTCTTACTGATGAATTGGATGATCT
TTATAAACAAGTTAAATCTGATGGAGTAACTATGACTGCTTTACTTGCTAAAGCAGTTGGCTTAACCCTGGCTAGACACC
CCCAGGTGAATGCAGCTTTTAGTTCTGAG---GGGATTGCCTATCCTTCACAAATAAATGTAGCCGTTGCAGTTGCGATG
GAGGACGGAGGGTTGATAACTCCAGTGCTGCAAAATGCTGATAAGACGAGCCTTACTGATTTATCCCTACAATGGGCTGA
TCTTGTTAAGCGTGCGAGGAATAAGCAATTAGAACCGCAAGAATACAGCAGTGGAACGTTTACACTCTCGAATCTAGGTA
TGTTTGGTGTGGATCGTTTTGATGCAATTCTGCCCCCAGGGACTGGAGCAATTTTAGCGGTAGGAGCTTCATTGTCTAAA
GTTGTTGCTTCTAAAGATGGTTCGATTTCAATCAAAAAACAGATGCAAGTCAATCTTACCGCTGATCACAGAGTGATCTA
TGGGGCTGATGGAGCACTATTCCTGAAGGACTTGGCTTACTTAATCGAAAA-----------------------------
--------------------------------------------------------------------------------
--------------------------------------------------------------------------------
-----------------CAACCCTTGTAGCCTCTCGTCGTGAGATTTAATTGGTCGAACCACAAGTGATTTTTTCTTACT
TTAACCTGATTTGATGTGTTAGATCAAAAAGATAATCTTTTAAGCTCCTATAACTATGATTTGCCAAATGAATTA-----
--------------------------------------------------------------------------------
-------------------------------------------ATTGCTCAATCACCTACCAAGAGTAGGCATGATGCCA
AATTGATGATTGT---TAAAGATGGCCTCGATGATTCTTTAAAC-CTTGTG-----C-----------------------
--------------------------------------------------------------------------------
--------------------------------------------------------------------------------
--------------------------------------------------------------------------------
--------------------------------------------------------------------------------
--------------------------------------------------------------------------------
--------------------------------------------------------------------------------
--------------------------------------------------------------------------------
--------------------------------------------------------------------------------
--------------------------------------------------------------------------------
--------------------------------------------------------------------------------
--------------------------------------------------------------------------------
--------------------------------------------------------------------------------
--------------------------------------------------------------------------------
--------------------------------------------------------------------------------
--------------------------------------------------------------------------------
--------------------------------------------------------------------------------
--------------------------------------------------------------------------------
--------------------------------------------------------------------------------
--------------------------------------------------------------------------------
--------------------------------------------------------------------------------
--------------------------------------------------------------------------------
--------------------------------------------------------------------------------
--------------------------------------------------------------------------------
--------------------------------------------------------------------------------
--------------------------------------------------------------------------------
--------------------------------------------------------------------------------
--------------------------------------------------------------------------------
--------------------------------------------------------------------------------
--------------------------------------------------------------------------------
--------------------------------------------------------------------------------
--------------------------------------------------------------------------------
--------------------------------------------------------------------------------
--------------------------------------------------------------------------------
--------------------------------------------------------------------------------
--------------------------------------------------------------------------------
--------------------------------------------------------------------------------
--------------------------------------------------------------------------------
--------------------------------------------------------------------------------
--------------------------------------------------------------------------------
--------------------------------------------------------------------------------
--------------------------------------------------------------------------------
--------------------------------------------------------------------------------
--------------------------------------------------------------------------------
--------------------------------------------------------------------------------
--------------------------------------------------------------------------------
--------------------------------------------------------------------------------
--------------------------------------------------------------------------------
--------------------------------------------------------------------------------
--------------------------------------------------------------------------------
--------------------------------------------------------------------------------
--------------------------------------------------------------------------------
--------------------------------------------------------------------------------
--------------------------------------------------------------------------------
--------------------------------------------------------------------------------
--------------------------------------------------------------------------------
--------------------------------------------------------------------------------
--------------------------------------------------------------------------------
--------------------------------------------------------------------------------
--------------------------------------------------------------------------------
--------------------------------------------------------------------------------
--------------------------------------------------------------------------------
--------------------------------------------------------------------------------
--------------------------------------------------------------------------------
--------------------------------------------------------------------------------
--------------------------------------------------------------------------------
--------------------------------------------------------------------------------
--------------------------------------------------------------------------------
--------------------------------------------------------------------------------
--------------------------------------------------------------------------------
--------------------------------------------------------------------------------
----------------------------------------------ATGCAAAGGTATGGGACATAAAGGATATCTTGAA
GCCTGCTGATCTTTTAGTTGTGAATAATACGCGAGTTGTTAAAGCAAGATTGAAAATTCGATTGTCAGGAGGAGGGGCAG
GTGAATTATTGCTAATGGAACCGAGGGGTGATGGTCGATGGCTTTGTCTTGGTCGTCCTGCTAGGCGTATGAGAGGAGGT
GATCAATTGTGGTTGGA------TATGTCACGAGATAATTCTTTAATCTTGAAAGTTATTGATAAGGATGAGAGAACAGG
CGGAAGAATTATTCAATTTTCAAATGAGTTTACTAGTTGGACGGAAATGGAAAATATACTTGATTTATGTGGAGAAGTCC
CATTGCCTCCATACATAGATA------AGGACAAATCTAGTGATCATGAGGAAAGCTATCAGACTAGATTTGCTTCGAAA
CCAGGAGCCATAGCTGCTCCCACAGCGGGCTTACATCTAAGTGATGAACTTATAGAAAATTTAAAAACGAGAGGTATTAA
AATTGCTCAAATTACTTTGCATGTCGGCTTAGGAACTTTTAGACCATTAGAGAAAGAAGATCTATCTCAGTTGCATTTAC
ACAGTGAGTGGATAGAGGTTACTGAAGAGACCATCAAAGCGAT---AACTAATTGTAAGGAGGATGGGG-GGAAAGTCTT
TGCTGTTGGCACTACTAGTGTGAGAGCCCTTGAGGCTGCTTACCTTTCAGGAAGAGGCGCCTTGAAGCCGTATGAAGGTA
AAGTGGATTTGGTAATTAAACCAGGATTTAAATTTTCCGTCATTGATGGACTGCTCACTAATTTCCACCTACCTAAAAGT
TCTCTATTACTTTTAGTTAGTGCTCTAATTGGTCGAAAACGTATGTTGAAACTATATAAACAGGCTATTTCTAATAAATA
TCGATTTTTCTCTTATGGAGATGCGATGTTGATAACGCCTGAGTCAGTTATATAG--ACCCAAGA---------------
----------------------------------GTCAAGCTAATGATGGTTCTTTAATAACACCTGTAGGAACATTCTC
AAACATTACGGATGAGATATATCTTTCGGCAAGGTCAGGTAGAACTACAACGATTGTCTTCCCTGAGAACTCCTCTTTTT
CGGCCAGCCTTAAGGCCACAGCAGCAGCAGCACCACATGAGATACCAACTAGTAGACCTTCTTCTTGTGCCAAACGTAAT
GCCATTGCAATAGACTCATCATTGGAGACTTGCTCAACTTGATCGACTACGGATAAGTCAAGGTTTTGAGGAATAAACCC
AGCTCCAATCCCTTGGATCTTGTGAGGGCCGGGTTTTACTTCTTCTCCATTGAGAGTTTGTGTTATTACTGGGCTGTGAG
TAGGCTCTACGGCAACAGACAATAATGAATGATTTTTTTCTTGCTTTATGAAACGAGAAACACCTGTAATTGTCCCACCT
GTTCCGACACCAGAGACTAAAACATCAATTTGACCGTCCGTATCATCCCAAATTTCAGGACCTGTAGTTTTGAAATGTAT
TTCTGGATTGGCTGGGTTATCAAATTGTCCTGGCATGAAGTATTTTTTAGGGTCGCTATCTGCTATTTCCTTCGCTTTTG
CAATGGCACCAGGCATTCCTTTTGCTGCTTCAGTAAGTATTAATTCAGCACCAAGAACAGCCATCATCCTCCTACGTTCA
ATTGACATGGATTCAGGCATCGTGAGGATTAACTTGTAACCTCTAGCAGCGGCTGTATAAGCAAGTGCTATTCCAGTATT
CCCAGATGTTGGTTCAATAATTACTTTATCTTTATTGAGTAAACCTTTCTTTTCAGCATCCCAGATCATATTTGCTCCTA
TTCTACATTTAACACTGTAGGCAGGGTTACGACCTTCTATCTTTGCAAGTACTGTTGCTTTTGCGTTTTTTGTGATCGAA
TTAAGTTTGACCAATGGTGTATGACCAATAGCAAAACTATTGTCTTCATAGATTCTTGACAT------------------
--------------------------------------------------------------------------------
---------------------TTTTAAAATGACTTAATTAGCTAATACTCTAAATCTATATAAAAATCTCGGTAATTGGT
TATTTAGATAATCTTTATTAGTGATTTTTTTATATTGCTGAATTAAATCTTGACCACAACTCATCTTCATTTTCTAGCCC
TACTGACACTCTTAATAAGTGTTCCGAGACACCACAACTTTCAGCCCATTTCAATTCTTTGAAGTGAGCTAACTGAACAT
ATGGACAAACCAATGTAAAATTTGTACCTAAACTTGGCCCTTTGTTTACTCTTAATGAATCATAAACTCTTTTTGATTCT
TCAATCCCCCCTTTAAGTTCAAACGATAATAGACATCCATAACCTCCTCCTTTCTTTAATAGCGAATTAAAATTTTTACA
ATATTGGGGATGTAAAACCTTTGAAATTTCTTTTTTTGTTTCTAATTTTTCTTTCAGCTTTAAGCAAGATATATTT----
---AACCTCTTTAAGCGATCCTTTACGTCTCTACTAGTTAACTCCAACTCAATAGCATCTGAATCAGATAGTGTAGATAA
TGCAACTTTAGGAATGATCTCAGCTATTTCTTTTT---T-----------------------------------------
-CCATTTAGAGTATGGACTGATAACAGTACTG--CCAGCAAGAATATCTCCTCTCCCAGCAAAACTTTTTGTAAGAGAAC
TAAAAATCACATCTGCG-----TAAGGAGTCAGGTGAACATTTAGAGATGAACCGATGGTATCGTCAACAATGACAGGTA
TGTTTTTTTCTTTAGCTAATTTTGAAATAGATATTAGGTCAACACATTGCAATAAAGGGTTGCTAGGTATTTCTATGATT
AATGCAGCTGGATTTTTTTTATCCAGCTCTTCTTTTATATGATTTAATTTTGTTTTAATAATGAGATCGCTTCCTTGGAA
AATAATTTGAGGTAGTTTAAGTACATCAACATATGGGAAGCCTATTTGAAGCGTCGA-------AGAAGTTCCTTTAATA
CAATTTATCGCTGAAATAATAGTCGTTAATGCAGCCATACCTGAACGATGTAGTCGTATTAGACTATTATC-GCAATTGT
ATATATTTGCTAA---------GCGTTTGATAAGTGCCTCTCTGGCG-CAATCACCATCTGAAG---TGAGTGGTTTCTT
CTCTTTCCCAAGGGCTATTGCCGCTTCACGTGAAGACAATCCAAGACCAGTGTGTTGCCAGAAGGCTTTTGCTGAAGAGG
TATTTTTTTGGTCAATAATTAGACACGAAACACCAAGAAAGTCT-----TCTATTTTTGAAAAACAATCTGAATTCTTTC
GAA-------GACAATATTCTTGAGCACTTAAAGCAGAAGCTCTGTTGGGGTAAGGC---CAACTGCTTTTCTTCGATTC
GCCATGAAATTCAAGTGATTTTCGAGCTATCTCGGCAAC-----------------------------------------
-------AAAAGGATTAAATCC----------------------------------------------------------
-------AAATCTAGGGTAAATTGCTTTTAATGAATTTATACAAGCTGGCACCTTCTCTTCGTATGCGATTACATCTTCC
CATCTAGGCAATGCAACAGATACAGCATGTGGCCTACTCGGTAGAGGCTCTCCTAAATCTTTGGCACTCCAGCAAGGATC
AATTAGTAAATTTCTTTCAGTCAAGAGATAGTTCCTAAGGCTTGATTCAAATCAGCACTTAAGTCTTCAATGTCCTCACA
TCCAATAGAAAATCGAATAAGTGAATCAGTAATTCCAATTTTTATTTTTGTTTCCTTGGACACTGAAGCATGTGTCATTG
TGGCTGGATGGCAAACAAGACTTTCAATTCCACCGAGACTTTCTGCCATTTTGAAGTAATGAAGACTTTTACAAAATGAA
TAGGTTTGAGCTTGGGTTGCGTTAACAGTGGCAGTAACAATTGCTCCTCCCATAGCCATTTGTCTTTTTGCTAATTTACA
TTGTGGATGATCATTCCTGAAAGGATATCGAACATATTTTATTGCTGGATTATCGGCTAATTGATTAGCTATTTTAGATG
CATTATTAACTTGTCTTTCTAGACGAAGTGGAAGAGTTTTTATTCCTCGTGTAATAAGCCAGCAATCAAAGGGAGAAGGG
TTTAATCCAAGAGCTTTCTGGGCGAAATTTAGCTTGTCTCTCCAGATAGCACTCTCAGTGCATACGGCACCTCCAAGTGC
ATCTGAGTGACCATTGATAAACTTGGTCGTGCTAGTTAAAGATAAGGTCGCTCCAAGTTGAAGAGGTCTTTGTAATAGAG
GTGTTGCAAAAGTATTGTCTACAACAACAGGTATTTTCATTTTATTTGCGAAATGACAAATCCCTTCAATATCAATAATT
TTGAGGAGTGGGTTAGTAGGACTTTCGATCCAAATCATCGCGGGTTTGTGATTTGAAATGACTTCTTGGAAATTAGGCTT
AGT---------AAAGTCTATCCATTGAGTTTTTAATCCAAAACGATTAAAAACTTGTTCAAATAATCTCACCGTACATC
CATAAAGATTCTCCTCACAAAGGATTAAGTCTCCAGCCTTAAGAGTGGAGACTATTGCTGTAATCGCAGCGACTCCAGAA
CTAAATACACTTGCGAACTTACATTCTTCCAGATCAGACAAAACTGATTCAAGAATTCGAAAATTTGGATTTCCTGAACG
AGTGTAGTCAAAGCCACCCTCATTGCCATGAACGAACGTTGAGGTTGGAAAGATTGGCGGCATTATTGAACCAGTTCCTT
CAGAAAAATTATCTTTGTGATGAATGACTCTTGTGTTTACTCC-------------------------------------
-----------------------------------------------------------------------AGTGC--TG
AATTCCTTCTCTCTT-TTTACTGATCCCATATCCTTTGAATAGTTTTTCTATAGGCTATAGAAAAACATGAAAAAGCCCC
--TAAAGAAAGGGG------------------------------------------------------------------
--------------------------------------------------------------------------------
---------------------------------CACTATAATTAAATTTAATGAGAAAGAAGCTATGAGGGCCTATACCT
TTCTTGAATAATACTCAACAACTAACAATTCATTAATTTCAATAGCAACCCATTCCCTATCTGTCTTTGCAGATATCTTT
GCCGAGAGTTTGGTTTTATCAAGCTCAAGGTGTGGAGGAACATTCGCAAGACCTGGGAATTCTAAGTTGGCTTGAGCTAA
TTGCTTACTAGCTTTGTTGTCTCTGATAGCAATAACATCTCCAGCCTTGCATTGGTAGCTTGCAATGTCAGTGATCCTGC
CATTAACAGTTACATGTCCATGGTTTACTAGCTGTCTTGAGCCTGGGATTGTAGGCCCAAACCCAAGTCTAAAACAAACA
TTATCAAGCCTATTTTCCAGAAGCTTTAAGAGATTTGTTCCTGTGGAACCCTCCTGAGCACGAGCTTTCTTTACGTAGCG
AACAAGCTGGCGTTCAGAAATACCATAGTTGAATCGAAGTTTTTGCTTTTCTTCGAGTCGGATCGCGTATTCAGAGCGCT
TGCGACGGGCTTGGCCGTGCTGACCTGGTGGATGAGACCTTTTAGCGGCCTTCCGGGTGAGACCAGGTAGGTCTCCCAAG
CGTCGCGTGATCCTCAAACGAGGTCCGCGGTATCTAGACATAGGGGTTTAATTTAGA-------AAATGTT---TACTGG
TAAG--GGTAATCTGGAAT---AAATCCA------TTGGCCCCTT--ATTCACCAGTTCATTATTCTAT-C--TAAAGAT
GCTTACAAAGATCAATAAAGCCATTGCACTTGTTTTTGTTAGT-TTGATTTCCTTTTATCAGAAGTGGATTTCGCCATTG
TTTGGACCGAGTTGTCGATTTATCCCTAGTTGCAGTGCTTATGGGATAGAAGCCGTTAATAAGCATGGTCCCTGGAGAGG
GGGGTGGCTGACTTTGAAAAGATTAAGTAAATGTCATCCTTTGACCCCTTGTGGGTGTGACCCAGTTCCAGAA-AAATGA
ACTCAGATGTATTGATCTTGTATTCACGTAAAGGCTGCTGCTTGTGTCAAACACTTGAAAAAAAATTATCTAGGATATGT
TTAGATAATTTAAACCCT--TCTAT-TGAACTTTCCATTGTCGACATAGATAGTAAAACAGTGTCTTTAGATATACAAAT
GAAGTATACAA--ATGAAG-----------------------------TTCCAGTAATAGTTCTTGACTCAACTAGATTA
TTAAAAAAT--ATTGAATTTCCTCGGGTCTCTCCACGTTTAAAGGA----------------------------------
--------------------------------------------------------------------------------
--------AGACATGCTTTTATCTTGGATACAAAAG--------------------------------------------
--------------------------------------------------------------------------------
--------------------------------------------------------------------------------
-----------------------------------------------------------------------------AAT
TTGAATATTTTGTACAAAAAAGTTTAAGAAAATAACCAATTCTTCTTTTTAATAAATTTCTTTATTGATTTCAAAGAGAA
AAACATAATTTATTTTTTTAACAACTAAAGTTATTTTGTGAAGATGATTAAATTTCTTTTTAATTACTGAATCGTAAGTT
GATTTATTTTGTGGTGAAAATCATGCAGATCTTTTTATACTTGAAATGAGCGTTCATTGATTTTTCATTATCCGAGGTTT
GTTTTGTCGCGTTATCTGCACACTTTGTTGAAAGCAATTGATCTTCAGGTCCGCTCAGGGTTAGCAAATCCAGAAATAAA
AAATCTTTCCACTGATTCTAGAGAAATCGAAAAAGGTGATTTGTTCTTAGGTTTAGACGGTGAAAAAGTTGATGGAGGGA
ACTTTTGGGCAAAAGCAATTGAGAGAGGTGCTTGTGCAGCCATTATT-------------------------AGTAAAAA
GGCTTCTCTTTTAAATCCGCCA-ACTAACGAAGACCCCGTAGTTATTCTCCCAGAGCCAGTATCACTAT-TTATGGGTAA
ATTAGCTGCAGATTTTTGGGGTAAGCCATCTAGTGAGATTTGTTTGATAGGTATTACTGGGACTAACGGTAAAACGACTA
CATCATTTTTAATTGAATTTCTGACTACTTCGCTTGGTCATCCATCCGCTTTGTTTGGAACATTAATTAATAGATGGCCT
AACCATGAGGAAACTTCAAAATATACAACTACTTTTGCGGTCCCTTTGCAGGCAAAACTTAGGAAAGCCGTTCAGGCAGG
AGTTGAATATGGAGCAATGGAAGTAAGTTCACATGCTTTGTCTCAGAATAGAGTTGCTGGTTGTGATTTTAATGGGGCAG
TATTTACAAACCTTTCAAGAGATCATTTAGATTATCACGATTCAATGGAATCTTATTTTGAGGCTAAAGCTAGTTTG---
TTCCGATCACATCTGATCGAAGATGGTGGCCCTAGATCAGTAATTAATATAGACGATAAATGGGGTGCAAAATTAGCAAA
AGAGCTCAACAAAAAATGTTGGACATGTTCATTAAA---AGAGAACTCCCAAACCAGAGAGAAAGCAGATTTATATATAA
GTAATCTTCAAATTATGCAAGACGGATACAAGGGGAAATTGCATACGCCCTTTGGGG------TTGAAAATTTTATTTCA
CCACTAATAGGTGAGTTTAATTTAATGAATATGTTGCAAGCAGTAGGAATTTTAGTTCAAAGGGGACTCCCATTAAATGA
TCTTTTGGCAGCTTTGAACAA-------GTTCCCTGGAGTGCCAGGGAGAATGCAACTGATTAACAT---GGATGGATTT
AAAGTAAAAGAGGGCTATCCACTA------GTGATAGTAGATTATGCGCATACACCGGATGGTTTGCAAAACGCTTT--A
ATCGCATCGAGATCATTGACGAAAAGAAGATTAATTTGTGTCTTTGGTTGTGGTGGTGATAGAGATAAAGGTAAAAGATC
TAAGATGGGGGAAGTTGCTGCTAAGTTTGCAGATTATATAGTTGTGACATCTGATAATCCTCGACAAGAAGACCCAATCG
AAATTATTAAAGATATTGGAAAAGGTATAACAATTGATTCTGAGATTTCTGTTGAGCCAGAGAGATCCATTGCAATCCAA
TTGGCTATAGCAAAAGCCAAGAAAAACGACGTTGTTTTAATAGCAGGGAAAGGTCATGAGGATTATCAAATTCTAAAAGA
TCAGACAATTTATTTTGACGATCGTGAACAAGCTAGAAAAGCAT------------------------------------
--------------------------------------------------------------------------------
--------------------------------------------------------------------------------
--------------------------------------------------------------------------------
--------------------------------------------------------------------------------
--------------------------------------------------------------------------------
--------------------------------------------------------------------------------
--------------------------------------------------------------------------------
--------------------------------------------------------------------------------
--------------------------------------------------------------------------------
--------------------------------------------------------------------------------
--------------------------------------------------------------------------------
--------------------------------------------------------------------------------
--------------------------------------------------------------------------------
--------------------------------------------------------------------------------
--------------------------------------------------------------------------------
--------------------------------------------------------------------------------
--------------------------------------------------------------------------------
--------------------------------------------------------------------------------
--------------------------------------------------------------------------------
--------------------------------------------------------------------------------
--------------------------------------------------------------------------------
--------------------------------------------------------------------------------
--------------------------------------------------------------------------------
--------------------------------------------------------------------------------
--------------------------------------------------------------------------------
--------------------------------------------------------------------------------
--------------------------------------------------------------------------------
--------------------------------------------------------------------------------
--------------------------------------------------------------------------------
--------------------------------------------------------------------------------
--------------------------------------------------------------------------------
--------------------------------------------------------------------------------
--------------------------------------------------------------------------------
--------------------------------------------------------------------------------
--------------------------------------------------------------------------------
--------------------------------------------------------------------------------
--------------------------------------------------------------------------------
--------------------------------------------------------------------------------
--------------------------------------------------------------------------------
------------------------------------------------------------------TATCTTTAAAAACA
GATTTTATTTGACTACTTAGTCGAGATGAAATTTTCTAGACCTATAACAAGGTT--------------------------
-----------------------ATTTATTTCGTTTGAATCTGTAGTTAT---ATGAACGCAAGCACGAAGCCATTTAGG
ATCCTCGAGAACTCTGATCCACAAATTCTCTTTACCAAGATAGTTGAC-------AACCTCTTCAGGAGAATGGTTCCCA
TTAATGGTAAAACTTATAATTCCTGAGGGTGGTGGACTATT-----TAAAACAAGT----TCAATGTTTTTGATTTGATT
GAGTTTCTCCCACAGGACACAGCTGAGGCTTTTAATCTTAAAAAAGCGCTCAGTCTCATTACCTTCATTTTTTAGCATTG
CTAGAGAGCTTCTGAGACCAGCTAAAAGAGGGATACAAGAAGTCGCTATCTCAAAACGTCTGGCATCAGAATGAAAAGGA
GCTTTATTATTTATATGTATTCCTTCTTCAGCTTTTAAGCTTTTCCAACCAATCAATGTTGGGCTTGATTCTTCTAGAAC
TCTTGCTGAAAGAACAACAGCGCCCAAGCCCTCAGGCCCGTAAGCCCATTTATGTCCTGTAAACGCATAGATGTCCGCAG
TATCACAAG---CACCTTTGCTTGGAATATGACAAAAACTTTGAGCAGCATCAACTAATAAATAAG-GTTTGCTTGAATG
CTCTTTAAGTCTTTTTGAAATAAGTTCAATTGGCATAATTTGCCCTGTATTCCAAAGGAGATGTGAGAGAACAACAAGCT
TCGTATTTTTTTGAAGATATTCATCTATCAATTTCAGTACTGAGTTATACGTCTCATCTTTC--TTGTCGTTACCATTGC
ATAACTTTGATACAG-----------------------------------------------------------------
---------------GAAGTATTGCTATTGTTAGATTCTTTTTTCGAGCTAACTCTTTGCATGCTGCGACTATCCCCGGA
TGCTCACAATCGCTAAGTAACAAATTATCACCATCAGAAAATGGTAGCCCTAGTAAAGGCAAGACACATCCGGAGGTGAC
ATTTTCAGTAAATGCAATTCTCTTGGGATGTATAGAGCAAATCTCCGCTATAAGATTTTTTGTGGTTATTACTTCTTTCG
TAATGTATGGCCAAACATGATTTGTGAATGGACCTAATTTTTGAATTGTTTGCCAACTAGAAGTTATTGCATTTAATGAT
TGAGTTGGGAGTGGACCTTGACCTCCATAATTGAAATAAGCTTTATTTTGCAGCGCGGGCA-------------------
--------------------------------------------------------------------------------
--------------------------------------------------------------------------------
--------------------------------------------------------------------------------
--------------------------------------------------------------------------------
--------------------------------------------------------------------------------
--------------------------------------------------------------------------------
--------------------------------------------------------------------------------
--------------------------------------------------------------------------------
--------------------------------------------------------------------------------
--------------------------------------------------------------------------------
--------------------------------------------------------------------------------
--------------------------------------------------------------------------------
--------------------------------------------------------------------------------
--------------------------------------------------------------------------------
--------------------------------------------------------------------------------
--------------------------------------------------------------------------------
--------------------------------------------------------------------------------
--------------------------------------------------------------------------------
--------------------------------------------------------------------------------
--------------------------------------------------------------------------------
--------------------------------------------------------------------------------
--------------------------------------------------------------------------------
--------------------------------------------------------------------------------
--------------------------------------------------------------------------------
--------------------------------------------------------------------------------
--------------------------------------------------------------------------------
--------------------------------------------------------------------------------
--------------------------------------------------------------------------------
-------------------------------------------------------------------------TATTGTC
TTTGAACAATATTGGTGACATATCTTCTTTTTCTTAGTTGTGGTTACTAAGAATATCTTTTTTTTGCCAACTTACCAATT
TGTGTCTGTCTTCTAGTTATGTCAACCTAACGCCTACCATTTTTTTAGTACTTTATGAGCGATTAAAAAAACATGTTATT
AAAGTATGATGGTTTTAATTTTTTATTGGTTCATGAATATTAAAAAAGAACAAAAAATCAAAGCTCAAGAATGGGTGGTT
ATGTTCGATGGGCAAATAAAAAAAAGTGAGAAACAGATCGATTCTGATGAGCATCATTTAGAAGTTAACAATCAAAAGAG
TGATTAGCTTTTGGTTTTGTTGGGCAAATTAGTGGAAATGATATTTTCTTGAACTTTTGAATTTATTTCTTTTAAAAGTG
TTTCACTTTTTATGGGTTTTATATTAAAATGCTATTCCTAATTAAGTTTCAAGATGAAAATCGATTTTGGCCCCATAACT
TTTAGCAGGATTGCTAGCATCCTTTTGATATTGGGTTTTTTCGGTCTTTTAGCTTATAATTCCACTCTTTAATATTATAT
TAGTTGATAAAAAAACAATATAATATTCTAATTACACATATATAAACTAAATTATTTTCTATCGCTGGTAATTAATTATT
TTTTAAAGTATTTATCACTTCAAAATCCTTTAACTACAAATGTCTTTTCAATTATTGATCCATTGAATTTAAGTTTATAT
TAGGCCAATTTAAGTAGTTTCCATTTGTAGCTCTCGATGTCTGTATTCATGCAGTAGAATCACGTGAATTAATCAATACA
AATGGAAACTTCAACTATACTGATCCAACCTTATTGATGCTGATAGGAGGAATTGTTGTTTTATTAGCCGGCTCAGTAGC
CTATGGCGTTTATTCAACATTCGGTTCGGGCTCAAAAGAGCTCAGAGACACTATTGATGAGCACGCAAAAATGCATGAAT
TAGGTATTGCGCATGGTCATGGTGGAAGTTCAGAGGCCTATGAGATGTCTGGAAAACTTCAAAAGGATCAAATTTCGTAA
AAACGAAAGTCTCAAAACTTTATTTTGATGAAAAATTGTGTTTATAAAAAATTTCATCAAGATATTTAAACTACTGGGAT
GTAATATTCAACAATTGATTTTAGATAAACTGTTCACATTGAATGAAGATAATAATTTCTTCGAGAAAGTAATTTCTTCT
GATCTTTTCTCATGTTGATCAGCGTCTTGACTGGCTTCTCTGCTGGGGCAGTGCATGTAGTTAGTGGTGCTGATCATATA
GTCGCAATGGCTCCTTCCTCTGTCAGAAAACCTCGAGTAGCTTTGATTAATGGGTTGGCATGGGGGATTGGGCACTCAGC
AGGGGTTTTAATTCTCTCGATATTAGGGATTTTGGCTAAAGACCTAATAAACATTGAACTAATGTCTTCTTATGCAGAGT
TTCTTGTTGGTATAAGCCTTCTGATTGTGGGGGGAGTCGCTATTAGGACTTCCTTGAAAGTAAACATTCACATGCATCAG
CATATGCATGGAGAAGAAGCGACTCACAAACATTTTCATTTCCATTCACTTGGAAATAAACTTCATAGAAGTCATACACA
TGCTGCAACTGGATTAGGGGTTTTACACGGGTTCGCTGGAGCCAGTCATTTGGTTGCAGTTATTCCAGCATTAGCATTAC
CTTTGTTTGGAGCATTGGCTTATCTATTTGCATATTTACTTGGATCAATTTTTGCAATGGGATGCGTTGTTTTAGGAATA
TCTTTTGCAACGAGTAAAGTGAATAAAATGTTTTATCCTTTCTTGATGAGATCAATAGGAGCACTATCAATAGTGACAGG
AATATTTTGGCTTCAAAAGACCTCAATTCTAACTTTTTAAAAGTATTGCTTCATGAATTACACAGCTAGCCTTTTTGCTT
TGGGGGGGTTCTTTTTGTGGGTTGTTATCGCGACACTTATATGGGCAAGAAGAATGAGAAAACTTAAAAAAGAATATTCT
CTAAATAAATCAAAGTTCAAAAATTAATTGATACATCATTTTTCATCTTTAGATACATATTTATCAGTGAAAATTATTAA
AGATTATGTATGATTAATTAACTATAAAGAAGAGTGATGAAAGGTGTTTTGTTTTTTTTAGGTTCTATCTTTAGATGGCC
TGTTCAAAATAGTAAAGAATTTTTGATTCTGCATGTTTATCTTTTAGGTATATATGGAATAACTTTTTTGCTAAGAAACT
TAGGTTTAGAAGTGTCTAATCTTATTTTTACAGTTGGACTAATGGCTCCAAT-----CGGTTATCTCATTTATAATGGAC
TGCCTTTAGATTGTCTTGATTAT---------------------------------------------------------
--------------------------------------------------------------------------------
--------------------------------------------------------------------------------
--------------------------------------------------------------------------------
--------------------------------------------------------------------------------
--------------------------------------------------------------------------------
--------------------------------------------------------------------------------
--------------------------------------------------------------------------------
--------------------------------------------------------------------------------
--------------------------------------------------------------------------------
--------------------------------------------------------------------------------
--------------------------------------------------------------------------------
--------------------------------------------------------------------------------
--------------------------------------------------------------------------------
--------------------------------------------------------------------------------
--------------------------------------------------------------------------------
--------------------------------------------------------------------------------
--------------------------------------------------------------------------------
--------------------------------------------------------------------------------
--------------------------------------------------------------------------------
--------------------------------------------------------------------------------
--------------------------------------------------------------------------------
--------------------------------------------------------------------------------
--------------------------------------------------------------------------------
--------------------------------------------------------------------------------
--------------------------------------------------------------------------------
--------------------------------------------------------------------------------
--------------------------------------------------------------------------------
--------------------------------------------------------------------------------
--------------------------------------------------------------------------------
--------------------------------------------------------------------------------
--------------------------------------------------------------------------------
--------------------------------------------------------------------------------
--------------------------------------------------------------------------------
--------------------------------------------------------------------------------
--------------------------------------------------------------------------------
--------------------------------------------------------------------------------
--------------------------------------------------------------------------------
--------------------------------------------------------------------------------
--------------------------------------------------------------------------------
--------------------------------------------------------------------------------
--------------------------------------------------------------------------------
--------------------------------------------------------------------------------
--------------------------------------------------------------------------------
--------------------------------------------------------------------------------
--------------------------------------------------------------------------------
--------------------------------------------------------------------------------
--------------------------------------------------------------------------------
--------------------------------------------------------------------------------
--------------------------------------------------------------------------------
--------------------------------------------------------------------------------
--------------------------------------------------------------------------------
--------------------------------------------------------------------------------
--------------------------------------------------------------------------------
--------------------------------------------------------------------------------
--------------------------------------------------------------------------------
--------------------------------------------------------------------------------
--------------------------------------------------------------------------------
--------------------------------------------------------------------------------
--------------------------------------------------------------------------------
--------------------------------------------------------------------------------
--------------------------------------------------------------------------------
--------------------------------------------------------------------------------
--------------------------------------------------------------------------------
--------------------------------------------------------------------------------
--------------------------------------------------------------------------------
--------------------------------------------------------------------------------
--------------------------------------------------------------------------------
--------------------------------------------------------------------------------
--------------------------------------------------------------------------------
--------------------------------------------------------------------------------
--------------------------------------------------------------------------------
--------------------------------------------------------------------------------
--------------------------------------------------------------------------------
--------------------------------------------------------------------------------
--------------------------------------------------------------------------------
--------------------------------------------------------------------------------
--------------------------------------------------------------------------------
--------------------------------------------------------------------------------
--------------------------------------------------------------------------------
--------------------------------------------------------------------------------
--------------------------------------------------------------------------------
--------------------------------------------------------------------------------
--------------------------------------------------------------------------------
--------------------------------------------------------------------------------
--------------------------------------------------------------------------------
--------------------------------------------------------------------------------
--------------------------------------------------------------------------------
--------------------------------------------------------------------------------
--------------------------------------------------------------------------------
--------------------------------------------------------------------------------
--------------------------------------------------------------------------------
--------------------------------------------------------------------------------
--------------------------------------------------------------------------------
--------------------------------------------------------------------------------
--------------------------------------------------------------------------------
--------------------------------------------------------------------------------
--------------------------------------------------------------------------------
--------------------------------------------------------------------------------
--------------------------------------------------------------------------------
--------------------------------------------------------------------------------
--------------------------------------------------------------------------------
--------------------------------------------------------------------------------
--------------------------------------------------------------------------------
--------------------------------------------------------------------------------
--------------------------------------------------------------------------------
--------------------------------------------------------------------------------
--------------------------------------------------------------------------------
--------------------------------------------------------------------------------
--------------------------------------------------------------------------------
--------------------------------------------------------------------------------
--------------------------------------------------------------------------------
--------------------------------------------------------------------------------
--------------------------------------------------------------------------------
--------------------------------------------------------------------------------
--------------------------------------------------------------------------------
--------------------------------------------------------------------------------
--------------------------------------------------------------------------------
--------------------------------------------------------------------------------
--------------------------------------------------------------------------------
--------------------------------------------------------------------------------
--------------------------------------------------------------------------------
--------------------------------------------------------------------------------
--------------------------------------------------------------------------------
--------------------------------------------------------------------------------
--------------------------------------------------------------------------------
--------------------------------------------------------------------------------
--------------------------------------------------------------------------------
--------------------------------------------------------------------------------
--------------------------------------------------------------------------------
--------------------------------------------------------------------------------
--------------------------------------------------------------------------------
--------------------------------------------------------------------------------
--------------------------------------------------------------------------------
--------------------------------------------------------------------------------
--------------------------------------------------------------------------------
--------------------------------------------------------------------------------
--------------------------------------------------------------------------------
--------------------------------------------------------------------------------
--------------------------------------------------------------------------------
--------------------------------------------------------------------------------
--------------------------------------------------------------------------------
--------------------------------------------------------------------------------
--------------------------------------------------------------------------------
--------------------------------------------------------------------------------
--------------------------------------------------------------------------------
--------------------------------------------------------------------------------
--------------------------------------------------------------------------------
--------------------------------------------------------------------------------
--------------------------------------------------------------------------------
--------------------------------------------------------------------------------
--------------------------------------------------------------------------------
--------------------------------------------------------------------------------
--------------------------------------------------------------------------------
--------------------------------------------------------------------------------
--------------------------------------------------------------------------------
--------------------------------------------------------------------------------
--------------------------------------------------------------------------------
--------------------------------------------------------------------------------
--------------------------------------------------------------------------------
--------------------------------------------------------------------------------
--------------------------------------------------------------------------------
--------------------------------------------------------------------------------
--------------------------------------------------------------------------------
--------------------------------------------------------------------------------
--------------------------------------------------------------------------------
--------------------------------------------------------------------------------
--------------------------------------------------------------------------------
--------------------------------------------------------------------------------
--------------------------------------------------------------------------------
--------------------------------------------------------------------------------
--------------------------------------------------------------------------------
--------------------------------------------------------------------------------
--------------------------------------------------------------------------------
--------------------------------------------------------------------------------
--------------------------------------------------------------------------------
--------------------------------------------------------------------------------
--------------------------------------------------------------------------------
--------------------------------------------------------------------------------
--------------------------------------------------------------------------------
--------------------------------------------------------------------------------
--------------------------------------------------------------------------------
--------------------------------------------------------------------------------
--------------------------------------------------------------------------------
--------------------------------------------------------------------------------
--------------------------------------------------------------------------------
--------------------------------------------------------------------------------
--------------------------------------------------------------------------------
--------------------------------------------------------------------------------
--------------------------------------------------------------------------------
--------------------------------------------------------------------------------
--------------------------------------------------------------------------------
--------------------------------------------------------------------------------
--------------------------------------------------------------------------------
--------------------------------------------------------------------------------
--------------------------------------------------------------------------------
--------------------------------------------------------------------------------
--------------------------------------------------------------------------------
--------------------------------------------------------------------------------
--------------------------------------------------------------------------------
--------------------------------------------------------------------------------
--------------------------------------------------------------------------------
--------------------------------------------------------------------------------
--------------------------------------------------------------------------------
--------------------------------------------------------------------------------
--------------------------------------------------------------------------------
--------------------------------------------------------------------------------
--------------------------------------------------------------------------------
--------------------------------------------------------------------------------
--------------------------------------------------------------------------------
--------------------------------------------------------------------------------
--------------------------------------------------------------------------------
--------------------------------------------------------------------------------
--------------------------------------------------------------------------------
--------------------------------------------------------------------------------
--------------------------------------------------------------------------------
--------------------------------------------------------------------------------
--------------------------------------------------------------------------------
--------------------------------------------------------------------------------
--------------------------------------------------------------------------------
--------------------------------------------------------------------------------
--------------------------------------------------------------------------------
--------------------------------------------------------------------------------
--------------------------------------------------------------------------------
--------------------------------------------------------------------------------
--------------------------------------------------------------------------------
--------------------------------------------------------------------------------
--------------------------------------------------------------------------------
--------------------------------------------------------------------------------
--------------------------------------------------------------------------------
--------------------------------------------------------------------------------
--------------------------------------------------------------------------------
----------------------AAGTCTGCAATTAAAAGAGAATTAAGTTCTCTAAATTAAACAATAAAGGTTAATTAGA
AAGTTAATTTATAAAACTTGTATTACCTCGCTAACCTCCGGAATCATTTCCCTTAGTTTTCTTTCAATACCCATTTTTAA
AGTCATTGTGCTACTAGGGCAACTTCCGCAAGCCCCCTGAAGTCTAACTTTGACGATTGGTCCATCTATTTCAGCTATCT
CTACATTCCCTCCATCAGCCATCAGAAAAGGTCTTAATTCATCAAGAACCTTTTCAACGTTTTCTGTCGTCAGTGCAAGA
GTTTCGTCGCTCATTTCGATTTACTTAAT--TTAATTTTGCTTAGCTTAGTTAATCGCAGGATAGTCTGTATGTAA----
----TCTTGATAAAGA-------------TT-TTGTTTAATACCGGCACTCC---AGATTCAGAAAATACTTATGACGCA
ATATTAGTAGGTGCAGGAATCATGAGCTCTACTCTTGCAGTACTTCTGCATGAGCTTGAGCCGGATTTACGGTTGTTGGT
TGTTGAAAAACTATCTTCTGCTGGCTTGGAAAGTAGCTGCGCTAAGAATAATGCTGGAACAGGACATGCTGCTAACTGTG
AGCTTAATTACACTCCAATCCAAGAGGATGGCCATCTTAGTACTACCAAAGCTTTTGAAATAAATAAATCCTTTGAGCAA
AGCTTAGAATTTTGGGCATCTTTGGCAGAAAAAGGGAA-ATTGATACCAAAAACTTTTTTAAATAAGTTGCCACACATCA
GCCTTGTCTTTGGAGATGAGGATATTTCTTTGCTTAAAAAAAGGTTTTCTAAACTTAGTTCTCATGCCGCTTTTGCCAAA
ATGGAATTCACTATGGACCATGGTGAATTACAAGACTGGATTCCATTGATTATGGATGGTAGGAAACAGAGTGAGAAGAT
TGCCGCGACAAGAATTAAAAGAGGTACTGATATTGATTTTGGCAATTTAACTCGCTCATATATCAATCAAATTGAAGGAG
CAAAATCTATTGATATTAATTACTCTACTAATGTTGAAAATCTTCAACAAGATAGTGAAGGAGATTGGTATTT-------
A------TCTTTAGAAGGAGCCAAAAAAAATAGAATTGTTAGATCAAAGTTTGTTTTCCTAGGGGCAGGTGGAGGAGCCT
TATCCCTTTTGCAAAAATCGAGAATTCCAGAAGGCTTGTTATATGCAGGATTCCCTGTTAGCGGCAAGTGGTTGATTTGT
GATGAGGAGAAATCAACAAAAACACATAATGCAAAGGTTTATGGAAAGGCAGCAGTTGGAGCCCCGCCAATGTCAGTCCC
GCACTTAGATACAAGATGGATAGATAAAAAAAAATCTCTTTTGTTTGGTCCTTTCGCAGGATTTAGTTCAAATTTTTTAA
AATACGGATCAAAGTTGGATTTGTTTAGATCAATCAAAACAACTAATCTTTTCTCAATGTTGCAAGCAGGATTAGACAAT
ATAGACCTAGGAAAATACTTGTTAAATCAATTAATACAAACAAATGAGGATCGAATAGATACTTTAAAAAGATTTCTTCC
TCAGGTTTCACCTAATGATTGGAAGCTTTCAACGGCAGGACAGCGTGTTCAAATAATTAAACAAACCTCTAAAGGTGGTG
TTTTAAAAATGGGGACAGAAGTGGTTACTTCATCAGATGGATCTTTAGCTGCTTTGCTTGGTGCTTCTCCGGGCGCAAGC
ACAGCAGTAACAATCATGATTGAAGTTCTA--------------------------------------------------
--------------------------------------------------------------------------------
--------------------------------------------------------------------------------
--------------------------------------------------------------------------------
--------------------AACCGCTGCTGGCAGGAAAAAATGAAATCAAGTAAATGGAAAAATAAAATGTTAGAGCTT
TTCCCCAGTATTGGTACAGATATTAATTCAGATCAAGAAGCTCTTTTGGCAATTCGAAAAAGAAACGATTTCTTACT---
--------------------------------------------------------------------------------
--------------------------------------------------------------------------------
--------------------------------------------------------------------------------
--------------------------------------------------------------------------------
--------------------------------------------------------------------------------
--------------------------------------------------------------------------------
--------------------------------------------------------------------------------
--------------------------------------------------------------------------------
--------------------------------------------------------------------------------
--------------------------------------------------------------------------------
--------------------------------------------------------------------------------
--------------------------------------------------------------------------------
--------------------------------------------------------------------------------
--------------------------------------------------------------------------------
--------------------------------------------------------------------------------
--------------------------------------------------------------------------------
--------------------------------------------------------------------------------
--------------------------------------------------------------------------------
--------------------------------------------------------------------------------
--------------------------------------------------------------------------------
--------------------------------------------------------------------------------
--------------------------------------------------------------------------------
--------------------------------------------------------------------------------
--------------------------------------------------------------------------------
--------------------------------------------------------------------------------
--------------------------------------------------------------------------------
--------------------------------------------------------------------------------
--------------------------------------------------------------------------------
--------------------------------------------------------------------------------
--------------------------------------------------------------------------------
--------------------------------------------------------------------------------
--------------------------------------------------------------------------------
--------------------------------------------------------------------------------
--------------------------------------------------------------------------------
--------------------------------------------------------------------------------
--------------------------------------------------------------------------------
--------------------------------------------------------------------------------
--------------------------------------------------------------------------------
--------------------------------------------------------------------------------
--------------------------------------------------------------------------------
--------------------------------------------------------------------------------
--------------------------------------------------------------------------------
--------------------------------------------------------------------------------
--------------------------------------------------------------------------------
--------------------------------------------------------------------------------
--------------------------------------------------------------------------------
--------------------------------------------------------------------------------
--------------------------------------------------------------------------------
--------------------------------------------------------------------------------
--------------------------------------------------------------------------------
--------------------------------------------------------------------------------
--------------------------------------------------------------------------------
--------------------------------------------------------------------------------
--------------------------------------------------------------------------------
--------------------------------------------------------------------------------
--------------------------------------------------------------------------------
--------------------------------------------------------------------------------
--------------------------------------------------------------------------------
--------------------------------------------------------------------------------
--------------------------------------------------------------------------------
--------------------------------------------------------------------------------
--------------------------------------------------------------------------------
--------------------------------------------------------------------------------
--------------------------------------------------------------------------------
--------------------------------------------------------------------------------
--------------------------------------------------------------------------------
--------------------------------------------------------------------------------
--------------------------------------------------------------------------------
--------------------------------------------------------------------------------
--------------------------------------------------------------------------------
--------------------------------------------------------------------------------
--------------------------------------------------------------------------------
--------------------------------------------------------------------------------
--------------------------------------------------------------------------------
--------------------------------------------------------------------------------
--------------------------------------------------------------------------------
--------------------------------------------------------------------------------
--------------------------------------------------------------------------------
--------------------------------------------------------------------------------
--------------------------------------------------------------------------------
--------------------------------------------------------------------------------
------------------------------------TAAATTAATTTAAAACTTTAGTACTGGTGAGCTATATTTAATTT
TTATTCAGAGTTGAATTGATAGATGAAGATCTTGCTCCTTTAATTGCTTTCGTATGACTAATGTGCCCATTTCTCGTCTG
AGGAACTTCTGCATAATTGCTCATATTGACCATGGTAAATCAACCTTGGCAGATAGGCTTCTTCAGGATACTGGCACTGT
CTCCTCTAGAGACATGCAAGAACAATTCTTGGATAATATGGACCTTGAGAGAGAGAGAGGAATAACTATAAAATTACAGG
CTGCGCGGATGAATTATAAAGCAGATGATGGAGAGGAATATGTTCTGAATTTGATTGATACTCCTGGCCATGTTGACTTC
TCTTATGAGGTGAGTCGATCATTACAGGCTTGTGAGGGCGCCTTGCTGGTTGTTGATGCTAGTCAAGGAGTAGAAGCTCA
AACTTTGGCCAATGTTTACCTCGCCTTGGAAAATGATTTAGAAATTATTCCTGTTCTCAATAAAGTTGATTTGCCCGGAG
CTGATCCTGAGAAAATCAAAAATGAAATTGAATCAATTATTGGTTTAGATACATCTAAGGCAATTTCCTGTTCTGCTAAA
ACAGGGGTTGGTATTCCAGAAATACTGCAAGCAGTAGTAGATAGAATACCTTCTCCGAAAGATAATACTGATCAAGCTAC
AAAAGCACTTATTTTTGATTCCTATTATGACCCTTACAGAGGCGTGATTGTTTATTTCAGAATCATGAGTGGTGGCATAA
GTAAGAAAGACAAGGTTTTGCTTATGTCTAGTAAGAAAAGTTATGAGTTAGATGAAATAGGTGTTATGGCACCTGATCAA
GTAAAAGTAAATTCTCTTCATGCCGGTGAAGTTGGATATTTAGCTGCATCTATCAAAGCAGTTGCTGATGCGAGAGTAGG
GGATACGATTACGTTGGTGGACAGACCTGCTCAAGATGCTTTGCCAGGTTATGCCGAAGCCAAACCAATGGTTTTTTGTG
GATTGTTTCCCACGGATGCAGATCAATATCCAGATCTAAGAGATGCTCTAGATAAATTGCAACTATCCGATGCTGCATTG
AAATATGAGCCTGAAACAAGTAGTGCAATGGGATTTGGCTTTCGTTGTGGATTTTTAGGTTTATTGCATATGGAAATTGT
TCAAGAGCGTTTAGAACGTGAATATGATTTAGATTTAATCGTTACTGCACCATCAGTTATTTATAAAGTGAAAATGATTG
ATGGAGAAATTAGAATGATCGATAATCCAGCTACACTTCCAGACCCTCAAAAACGTGAAACCATAGAAGAACCCTACGTC
CGAATGGAAATTTATGCTCCCAATGATTACAACGGTACCTTGATGGGTCTTTGTCAGGATAGAAGAGGAGATTTTATCGA
TATGAAGTACATAACGACTGATCGAGTGACGCTTATTTATGAAATACCTCTTGCAGAAGTTGTGACAGACTTCTTTGATC
AGATGAAAAGTAGAACTAAGGGATATGCCTCTATGGAATATCACTTAATTGGTTATAGGGAAAATGATTTAGTCAGATTA
GACGTTTTAATTAATTCAGAACGAGCAGACCCTTTAACAACGATTGTTCATAAAGATAACGCTTATGGTGTAGGGAAAGG
ACTTGTTGAGAAATTAAAAGAACTTATTCCAAAACAGCAATTTAAGATTCCTTTACAAGCTTCAATTGGGAGTCGAATTA
TTGCAAGTGAAGGTATTAGTGCTTTACGAAAAGATGTTTTGTCCAAATGCTACGGAGGCGATATATCCAGAAAAAAGAAA
TTGTTGAAGAAACAGGCAAAGGGGAAAAAACGAATGAAGTCTATGGGGAAAGTAGATGTTCCCCAAGAGGCTTTTATGGC
TGTTTTGAAATTAA------------------------------------------------------------------
--------------------------------------------------------------------------------
----------------------------------------------------------------------------ATAA
AGATTAATAGTTATTTCTAAGATCTATGTTTGTCTTACATAGCTTATTTCACTTGAATTATTTATAAACATTGAGACTTC
CTGATTCCCTTTATCTTTTGTTAGGGTCGTCCATATGAAACCTATAATTATTAAAACTGCA-------------------
--------------------------------------------------------------------------------
------------------------------------------ATGGTTATTGAGAGCTCCCCTACGGTGAGACCATCATT
TTTAAAATGCATCTTAAAATATATGTATTCATTCATTTAAGCAATTTTTTTTTTAATTTCTACCTTTTA-----------
--------------------------------------------------------------------------------
--------------------------------------------------------------------------------
--------------------------------------------------------------------------------
--------------------------------------------------------------------------------
--------------------------------------------------------------------------------
--------------------------------------------------------------------------------
--------------------------------------------------------------------------------
--------------------------------------------------------------------------------
--------------------------------------------------------------------------------
--------------------------------------------------------------------------------
--------------------------------------------------------------------------------
--------------------------------------------------------------------------------
--------------------------------------------------------------------------------
--------------------------------------------------------------------------------
--------------------------------------------------------------------------------
--------------------------------------------------------------------------------
--------------------------------------------------------------------------------
--------------------------------------------------------------------------------
--------------------------------------------------------------------------------
--------------------------------------------------------------------------------
--------------------------------------------------------------------------------
--------------------------------------------------------------------------------
--------------------------------------------------------------------------------
--------------------------------------------------------------------------------
--------------------------------------------------------------------------------
--------------------------------------------------------------------------------
--------------------------------------------------------------------------------
--------------------------------------------------------------------------------
--------------------------------------------------------------------------------
--------------------------------------------------------------------------------
--------------------------------------------------------------------------------
--------------------------------------------------------------------------------
--------------------------------------------------------------------------------
--------------------------------------------------------------------------------
--------------------------------------------------------------------------------
--------------------------------------------------------------------------------
--------------------------------------------------------------------------------
--------------------------------------------------------------------------------
--------------------------------------------------------------------------------
--------------------------------------------------------------------------------
--------------------------------------------------------------------------------
--------------------------------------------------------------------------------
--------------------------------------------------------------------------------
--------------------------------------------------------------------------------
--------------------------------------------------------------------------------
--------------------------------------------------------------------------------
--------------------------------------------------------------------------------
--------------------------------------------------------------------------------
--------------------------------------------------------------------------------
--------------------------------------------------------------------------------
--------------------------------------------------------------------------------
--------------------------------------------------------------------------------
--------------------------------------------------------------------------------
--------------------------------------------------------------------------------
--------------------------------------------------------------------------------
--------------------------------------------------------------------------------
--------------------------------------------------------------------------------
--------------------------------------------------------------------------------
--------------------------------------------------------------------------------
--------------------------------------------------------------------------------
--------------------------------------------------------------------------------
--------------------------------------------------------------------------------
--------------------------------------------------------------------------------
--------------------------------------------------------------------------------
--------------------------------------------------------------------------------
--------------------------------------------------------------------------------
--------------------------------------------------------------------------------
--------------------------------------------------------------------------------
--------------------------------------------------------------------------------
--------------------------------------------------------------------------------
--------------------------------------------------------------------------------
--------------------------------------------------------------------------------
--------------------------------------------------------------------------------
--------------------------------------------------------------------------------
--------------------------------------------------------------------------------
--------------------------------------------------------------------------------
--------------------------------------------------------------------------------
--------------------------------------------------------------------------------
--------------------------------------------------------------------------------
--------------------------------------------------------------------------------
--------------------------------------------------------------------------------
--------------------------------------------------------------------------------
--------------------------------------------------------------------------------
--------------------------------------------------------------------------------
--------------------------------------------------------------------------------
--------------------------------------------------------------------------------
--------------------------------------------------------------------------------
--------------------------------------------------------------------------------
--------------------------------------------------------------------------------
--------------------------------------------------------------------------------
--------------------------------------------------------------------------------
--------------------------------------------------------------------------------
--------------------------------------------------------------------------------
--------------------------------------------------------------------------------
--------------------------------------------------------------------------------
--------------------------------------------------------------------------------
--------------------------------------------------------------------------------
--------------------------------------------------------------------------------
--------------------------------------------------------------------------------
--------------------------------------------------------------------------------
--------------------------------------------------------------------------------
--------------------------------------------------------------------------------
--------------------------------------------------------------------------------
--------------------------------------------------------------------------------
--------------------------------------------------------------------------------
--------------------------------------------------------------------------------
--------------------------------------------------------------------------------
--------------------------------------------------------------------------------
--------------------------------------------------------------------------------
--------------------------------------------------------------------------------
--------------------------------------------------------------------------------
--------------------------------------------------------------------------------
--------------------------------------------------------------------------------
--------------------------------------------------------------------------------
--------------------------------------------------------------------------------
--------------------------------------------------------------------------------
--------------------------------------------------------------------------------
--------------------------------------------------------------------------------
--------------------------------------------------------------------------------
--------------------------------------------------------------------------------
--------------------------------------------------------------------------------
--------------------------------------------------------------------------------
-----------------------------------------------------------CAGCTAAATTTAATTAGGTCT
TATTATTTGATAATTGAATTTGAGAGGTTTTTTAAGACGAAATAATTTGTCGACACGGTTATTTTTCGCTGGGCTGATAA
TTTTATCCATATATATAGGCATCTCTATTTTTGTGCCACTATTAATAACTTTAGAGATTGTGCCTAATGGTGAATTTGGT
TTA--------------GGCAACCCGATT--------------------------TTTTCGGCTCCATCGATAGATCACT
GGTGTGGAACTGATCGACTAGGAAGAGATGTTTGTATTAGAACTTTGGCTGCGAGTGG-AGTTGCGTTACAAGTTGTTTT
TGTTGCCGTATCTCTTGCCGTTCTCGTAGGAATTCCTTTGGGACTTTTAAGTGGCTATATCGGTGGCCTTGTAGATAGGG
TTTTGGTACTTTTCATGGATACTCTTTATACAATTCCTGTCCTTCTTCTTTCTGTGGTGATGGCATTTTTATTGGGTAGA
GGCATATTGAATGCATCAATAGCATTGTGTGTCGTTTATATTCCTCAATATTTTCGACTTGTTAGGAACCAGACTTCACA
GGTTAAATCAGAACTTTATATTGAGGCAGCAATATCAATGGGAGCATCCCCTTTGTGGGTAATAAGAAAGTACCTTCTTA
AAAATGTTCTTACTTCTGTCCCTGTAGTTTTAACCCTTAATGCTGCAGATGCAGTATTAGTTCTTGGGGGATTAGGATTT
CTTGGATTAGGTCTTCCTGAGAATATTCCAGAATGGGGAAGTGATTTAAATATGGCATTAGTTGCATTACCTACTGGTAT
CTGGTGGACAGCGATCTATCCTGGTATGGCTATGTTCGTTTTAGTGCTGGGACTGTCTTTTATTGGAGAAGGCTTGGAGA
AAATTTTAAGT--------------GAAACTAGTCTTCAGAATTAAAACTTACTTTAGGTTTG-----------------
------------------------------------------------GA------------------------------
--------------------------------------------------------------------------------
--------------------------------------------------------------------------------
--------------------------------------------------------------------------------
--------------------------------------------------------------------------------
----------------------------TTTAATATCTCATTTTTTCTGTTCTTGGGAGATTATCTATAA----------
------------------------------TCTC---------------------------------------ACCTTTA
TAATTAAGTTCTGGATATTTTCTGCCTTCACTTTTGCACCATTGAGCAACCTCGGGGTAAGCCCACTCGAAAAGCTTTTC
TTTGTATGTTTCTTGGCTCATGCCTTCCCCAGATTCAGGAACCATATTGGCTACTTGTCGTTGCCTTAGCGCTTCAAACA
ATAATGCCGATGCCGCAACTGATACATTTAAAGATTCAACCATCCCTCTCATTGGAATATGAATATGCTCATCCATTAAA
CTCGAAGCTTCTTCACTGATACCCCATTTCTCGGCACCAAGCACAAATGCTGTTGGTCCCTTGAAGTCACATTTTCTGTA
ATCAATTGATCTGGGATTCAAGTTCGTTCCGTACAATTTAAACCCTTTTTCTTTAAGAACTTTTATCGCCTCAGTGGTCT
TTTTATATTGGTTTATTTTGACCCATTTTTGACTTCCTTGAGCAGTGCTATTAAATGTTAAAAACTTCTCCTTATTGAAG
ATTGCATATGCTTCAAGAACACCAACAGCATCACAACTTCGTATTATCGCTGAGAGATTATGAGGCTTTTCAACATTCTC
--------------------------------------------------------------------------------
--------------------------------------------------------------------------------
--------------------------------------------------------------------------------
--------------------------------------------------------------------------------
--------------------------------------------------------------------------------
--------------------------------------------------------------------------------
--------------------------------------------------------------------------------
--------------------------------------------------------------------------------
--------------------------------------------------------------------------------
--------------------------------------------------------------------------------
--------------------------------------------------------------------------------
--------------------------------------------------------------------------------
--------------------------------------------------------------------------------
--------------------------------------------------------------------------------
--------------------------------------------------------------------------------
--------------------------------------------------------------------------------
--------------------------------------------------------------------------------
--------------------------------------------------------------------------------
--------------------------------------------------------------------------------
--------------------------------------------------------------------------------
--------------------------------------------------------------------------------
--------------------------------------------------------------------------------
--------------------------------------------------------------------------------
--------------------------------------------------------------------------------
--------------------------------------------------------------------------------
--------------------------------------------------------------------------------
--------------------------------------------------------------------------------
--------------------------------------------------------------------------------
--------------------------------------------------------------------------------
--------------------------------------------------------------------------------
--------------------------------------------------------------------------------
--------------------------------------------------------------------------------
--------------------------------------------------------------------------------
--------------------------------------------------------------------------------
--------------------------------------------------------------------------------
--------------------------------------------------------------------------------
--------------------------------------------------------------------------------
--------------------------------------------------------------------------------
--------------------------------------------------------------------------------
--------------------------------------------------------------------------------
--------------------------------------------------------------------------------
--------------------------------------------------------------------------------
--------------------------------------------------------------------------------
--------------------------------------------------------------------------------
--------------------------------------------------------------------------------
--------------------------------------------------------------------------------
--------------------------------------------------------------------------------
--------------------------------------------------------------------------------
--------------------------------------------------------------------------------
--------------------------------------------------------------------------------
--------------------------------------------------------------------------------
--------------------------------------------------------------------------------
--------------------------------------------------------------------------------
--------------------------------------------------------------------------------
--------------------------------------------------------------------------------
--------------------------------------------------------------------------------
--------------------------------------------------------------------------------
--------------------------------------------------------------------------------
--------------------------------------------------------------------------------
--------------------------------------------------------------------------------
--------------------------------------------------------------------------------
--------------------------------------------------------------------------------
--------------------------------------------------------------------------------
--------------------------------------------------------------------------------
--------------------------------------------------------------------------------
--------------------------------------------------------------------------------
--------------------------------------------------------------------------------
--------------------------------------------------------------------------------
--------------------------------------------------------------------------------
--------------------------------------------------------------------------------
--------------------------------------------------------------------------------
--------------------------------------------------------------------------------
--------------------------------------------------------------------------------
--------------------------------------------------------------------------------
--------------------------------------------------------------------------------
--------------------------------------------------------------------------------
--------------------------------------------------------------------------------
--------------------------------------------------------------------------------
--------------------------------------------------------------------------------
--------------------------------------------------------------------------------
--------------------------------------------------------------------------------
--------------------------------------------------------------------------------
--------------------------------------------------------------------------------
--------------------------------------------------------------------------------
--------------------------------------------------------------------------------
--------------------------------------------------------------------------------
--------------------------------------------------------------------------------
--------------------------------------------------------------------------------
--------------------------------------------------------------------------------
--------------------------------------------------------------------------------
--------------------------------------------------------------------------------
--------------------------------------------------------------------------------
--------------------------------------------------------------------------------
--------------------------------------------------------------------------------
--------------------------------------------------------------------------------
--------------------------------------------------------------------------------
--------------------------------------------------------------------------------
--------------------------------------------------------------------------------
--------------------------------------------------------------------------------
--------------------------------------------------------------------------------
------------------------------------------------------------------AATTAAGACTGTGA
GATCTGAAATCCTCCTATTTAATACTGATTTTATACGTTCGAAACGTCTAGGGAGGAGAGGCATTTCTAATGATTTACAG
AAGAGTTGTTAATCTTTGATGAAGATAGTTGTTTTAATTGTTTATGTGATAATTAAATGAATCACTCAATTAAATAAAAC
ATCTTTTTAGAAGATTACATAAAGAAAAGCCCCTGCCTAAAGGACAGGAGCTTTTCTTTATCTTTGAAAATGTAAGATTC
TATGTAATTAGAAGCTAAATACAGTTTCAAGAACAACACCAGAGTCATCATCACCAGTATTGTCTTCTACAGTGAAGAAA
CCAGGAGTGATTGTTACGCTGTCATTGATTGCATAAGTGTAAGAGACTTCAAAGCCTGTTACATCATCAGAGCTACCACC
GTCAACATCAGTTTCATTGTAAGCAGCACTTAGTGTTCCAGGACCAACTTCGTAGTCAACACCAATGAACAAGTCAGTTG
CATCAGCACCTGTCTCTGGATCTGTTGTGTCATAAGCAACGCTGAATGTTGCATCAATTGACTCTGGGCTGTAGTAGATA
CCACCACCAAATGTGTCATAGCCTTCACCCGCTTCGCCGTCGTTAGAAGCGATTACAAGACCGCCACCAAAGCCGTCGCC
GTTATAGCCAAGAGTGAAAGTTGAAACATCATCTCCATCATCAGCGCCGATTCCTACTGTTGAATCAGAGCCACCAACAG
AAACGAAACTTACAGAAGCAACTACGCCGTTGTCATTAGAATAAGCAACACCAACTCCAGGACCAGTTTCGTTACCAGCC
AAAGAATAAGGCATACTGCCTAGTCTGAAAGCGTCTGAATAAGCAGAAGTTGTTGCAGCAACAACATCATCCTGATCAAC
CAAAGGTCCAACAGTTACTGAAAGATCGCCAACAGGGAAGTTGTAGAAAAGAGAAGTAACAGTTAGATCACCTGATTCAG
CACTATCCATGCTTGCAAGTGGGCCACTAGCATTACCAGCTACAAGACCAGCAGAGAAAAGGTCTTCGCCTGTGAAGCTA
GAATTTAGGTCAAGGCCATATGCATACTGCATATAAAGCTCTTCTTGGTTGTCTGCTGTTCCGCCGTCAGCAACAGAACC
TGTTGTGAAAACAGCAGATCCAGAAAGAGTTGTTGTTGATGAAAATGCAGTATCTGCATTAGCCGCAACTGGAGCCATTA
GGCCCAAAGCTGCTGGAGCTACTAATAAACGTGAAAAAAGCTTCATAGTGTCCTCACACATTAAAGAAGTTGTATCGAAT
TTAACGTTTCGTTGAGGAGAGTAAAAGTATCTTATGTTACACCTTTTGAGTTGGCCTAGCCCCGACTATTCCTTTGAAAG
TCACTGCAGTATAAGACTTTTGGGGCTGTTTGGACTATGATTATTCCAATAAATATTTTAAAGTGAACTGAAGTTTTAAA
TGATCGCTTTTGAGTGAAAACCTGTCATTCATGAAGGGCTTAGATGCCAGAAAAGCTGCTTGGGATGTTATCCAAGCCGT
AGGTGGAGGTGCATTCGCAGATGTTGCTTTGGAAAGGATTTTTAATCTTTATTCCTTTAAGTCGATAGATAAAGGATTGA
TAACTGAACTTTCTTATGGTGCAATTCGCCAAAGATATTATTTAGATTGTTGGATTGATTATTTAGGGAAAGTACCAGCT
AAGAAACAACCTCCTTTATTGAGATGGTTATTGCATCTTGGCCTATATCAGGTTTTAAAAATGAAGAGAATACCTCCAGC
GGCTGCAATCAATACAACTGTAGAGCTTGCGAAAACTTATCATTTAAAAAAGCTGGCTCCCGTTGTTAATGGAATTTTGC
GATCTGCTCTTAGAAGCAAAGAGAGAGGTCTCTTGTTGCCTAAATCAAATAATCCTAGTTTAGAACTAGCAAAAAACGAA
TCCCTACCTCTTTGGTTGGCAGATGAATTGATTAAGTGGAAGGGATTAGAAGATGCTAAGAAGATTGCTAAAGCATTTAA
CTGTATTAGTCCTATTGATATAAGAGTGAATAGATTGCGTGCAGATTTAAAAGAAGTAAAAGAAATTTTTGATTCCTGTG
GTATTCATAATCAAGCGATACCAAATTGTCCTTACGGATTGGAGGTTCGAGCTGGTGTTGGTGAACCTAGAAAATGGCCC
GGTTATGAAGAAGGAAAATGGAGTGTTCAAGATAGATCTTCACAGTTAATTGCCCCATCATTAGGACCTCTACCTGGAGA
AAAGATTCTTGATGCTTGTGCTGCACCAGGCGGAAAATCAACACATATTGCTGAATTAATTAATAATGAGGGCAATCTCT
GGTCTGTTGATCGATCATCAAGAAGATCTAAAAAAATATTAGCTAACTCAGAGAGGCTTGGGACTAAATG-----CTTGC
AAATATTGGTTGCTGAT------TCTAATGAGCTATTACTAAAAAATCCTGATTGGAAAGGTTTTTTTGATCGTATATTA
ATAGAT--GCTCCATGCTCAGG----------------------------------------------------------
--------------------------------------------------------------------------------
--------------------------------------------------------------------------------
--------------------------------------------------------------------------------
--------------------------------------------------------------------------------
--------------------------------------------------------------------------------
--------------------------------------------------------------------------------
------------------------------------------------------------------ATTGGGTACTCTTG
CTCGCCACCCTGATGCAAGATGGAGGATGAATCAAGATAATATTCAGCAGCTTGTCGCTGTTCAAAGTCAGTTGCTTAAC
TCGTTAGCGCCCTTATTGAAAAATGGAGGGAAGTTGGTTTATTCCACTTGTACTATTCACCCTGAAGAAAATTCTCATCA
GATAAAAAATTTTCTTCAATCAAAGTCTGAGTTTTTATTGGAATATGAAAAACAGATCTGGCCTGGAGAGGGAGATAATG
GAGATGGTTTTTATATTTCTGTTTTAAATAAATTAAAAAATTAATAAAGTATATGACGTGTAAACTCGATTTTTAATTAG
CTTTGATATGATTTTTTGTTTTAATGATTAATTTTATAAACTAAT-----------------------------------
----------------------------------------------TAAG-GAACTATGTCCAATAGCTATTGCAGTCAC
AAGCATTCCTAAAATTAGAAATGGTTGTGCACTGGCTTGGTATTTAACATCAAATTTTAATGGATCGCGTAATAGCCATA
TGTCTTGGAATGTGATTTGAGGAATTATTAGTAAAACCAGAATGACAGATGCAAAATGTTGTCCTATAGCTATTAAAACT
ACTACCATTGCCAGCTGAAAGATATCTATCATTCCTGCGCTAATACGACTTGCATTTTTAATACCAAAAACAACAGGAAG
TGATTCAAGCCCAAGGCTTTTATCCCCTTCCACGCTTTTAAAATCATTTATCACCGCAATCCCTAGACCTGACAAGCTGT
AGGCAAGAGTAAGCAGGGCCGTTGTCCACGTTAAATGTCCAAATAGAGCCTGTCCAGCCCACCAAGGAAGAGCTATATAG
CTCGCACCAAGTGCATAATTACCAAGCCAACCATTTTGTTTAAGTTTTAAAGGTGGTGCTGAGTAAATAAAACTTACAAA
TGAACCTCCCAAAGCCAAAAGAAGGACGGAAGGAATCGTGTGATGTGCCCACAAATCTAATAAATAGGCAACTCCAAGAC
CGGCTATTAGTAAAACCCAAATTTGACATTTTACTTGGAACAGAGAAATTGCCCCTGAAGGTATTGGTCTATTAGGTTCA
TTTATTGCATCAATTTCTCTATCAAAGTAATCATTTATTGTTTGGGTATATCCAGTTAAGAGTGGGCCGCTCATAAACAT
GCAACTTATCGAAGCAAGAATGTTGCTTAATTCCCAGTGATAATTGCCACTGGCCGCTGCTCCACATATGACTCCCCATA
ACAAGGGAATCCATGTGATGGGCTTCATCAATTGCAAACGAAGCTTCCATATGTTTGTTGTTTCAGAACCTCCTTTTATC
CCAAGGAGTTGCCTAGCATCGCTCAC-TTT-GTAATCTCAGGGTTAAGAAACTTCATCTTCGAAGAACCAATGTTTGCTC
CCGTCATTCATTTTAATAACCACACCAATTCCACCCCTTCCATCTGTCATCTTATAATCGATTACAGTGCC--TCTTGGG
TCTTCTGATAGTTGGTCTATCAAATAAGAAGGTATGCGGTCCTGGACAC------GTTCAATATTAACTTTAATTTTTGA
ACCTATCCTTGAAAGGGAGGTTGGCTTAGCCATGGAA--TTAAAT-----------TACTTGATT-----------TCGG
CACCTTAACAGTTCCTCCGTTTAAA--AATCATGGTTGCTTTAAGATTGATTCCTTGTCTTGATGTTTCAAACGGACGGG
TAGTGAAGGGGGTTAACTTTGTTGGATTGCGTGATGCAGGTGATCCAGTTGAATTGGGATGTAGATATAGCAAGGCTGGA
GCAGATGAATTGGTCTTCCTTGACATAACAGCTACATACGAGAAAAGATCTACTTTGGTTGATATGGTTAGACGAACATC
CGAATCAGTAACCATTCCTTTCACTGTTGGTGGCGGAATAAGTTCATTGAATGGAATTAATGAATTGCTACGAGCAGGAG
CTGACAAAGTAAGTTTAAACTCTAGTGCTGTTAAAGACCCTTCGTTGATTTCTAAAGGGGCAAATCGTTTTGGATCTCAA
TGTATTGTGGTCGCAATAGATGCAAAAAAGAACAAAAATATTCCTAATAAGTGGGACGTTTATGTGAGTGGGGGAAGGAA
TAATACTGGCTTAGATGCGATTGAATGGGCAGAAAAAGTTTTTGAGATGGGAGCAGGTGAAATTCTATTAACCTCCATGG
ACGGTGATGGAACTCAAAATGGTTATGACATAGAACTCACTAAATGTATTGCTGATAAAGTTCCAATACCAGTAATAGCT
TCGGGAGGCGCTGGTTGCTTGAGGCACATTAAAGAGGCTTTTACTCTTGGGAAATCTTCAGCTGCTCTTTTGGCTTCTTT
ATTGCATGATGGACAATTAACTATCAGAGAAATAAAAGAATATTTGATTAAGGAAAATTTACCTATAAGACCAATTGAA-
--------------------------------------------------------------------------------
---------------------------------------TGATAAATATTCTCATCAAAGGATGTAAAATC-------GA
TGTTTTTAACCTTAAAATTTTTTTGCTATCTAAGTTTTTTTCTGTATTT-------------------------------
--------------------------------------------------------ACATGAGGCCTGGTAATACTAAAG
CTATAGAAGAAATGTTTAATTCAATTTCTTCAAAATATGATTTTTTAAATGATATATTTAGCTTTGGATTGCATAGGTTT
TGGAAAACAAGATTATTGGATATTCTTAATCCAACTTTTGGAGAGAAATGGATAGATCTTTGTTGTGGAACTGGCGATAT
-GTCAAT----ACTTTTGG-------------------CTAGATATATAAAAAGTTCTAAAAATATTACTGGAATAGATT
CAGCTTCTCAAGCATTAGTAGTTGCGAGGGAAAGA----TC
> 4:359595-406196 + /Users/awi025/Geneious 2019.1 Data/temp/export-94folder/CP000111.gb
CTTCTCTAACTTTTCTTATAAGGTGATCATGAATCATCTCGTCATCAATATCCAACCAATCCCTCATTAATTTCTGATAA
TCGTTTTTTGGTCCTTCATAGCTATATTTTTCATCCCACTTTTCATTCCATCCTCCTTTAAGTGGAGGGAGATCTGAAAT
CGCCTCGTCTAATGTGACTGCCTCTTCGACAGAATCATATTTAGGCTTTGGCCATTTCATAGGAGC--ACATTCATTTAT
TTTTGTTCCGGAAATAAATAATCTAGGCCTTAGTTGAGGCACTCCATATTGCCATGCATAAATTAATTTAGGATTTATGC
GATAGCCAGCTTTCTCAGCTCTATTAATGATTGATCTATATATTTCCTGCTCACCTGTCTGCGCAATATCAGTAACATTC
TCCATTAGAAAAGCTTTTGGTTTAACCTGCTCCACTATCGAAATAAATGATTCCCATAATTCTCTTCTATCTTCATTAAG
TTCCTGATGTTGAGCAGAAACTTCTTCGTTATGTTTTCTCCATTTGATATTTCGGGAGAAAGGCTGACATGGGGGTCCAC
CTGCAATAAGTGATATTTCTCCACACTTATTAAGTTGTTCTGAAATTTCATTAATAACTTTTCTTTTGCTTAAATCGCAT
TCATATGAGCATCCACCAAAGTGATGTCTGTGAGTCATTATTGAATCGTTTCTGATATCGCAGGCCAGTATTACATCAAA
ATTTGCACGATGCAGTCCAAGGCTTAAACCGCCGGCACCTGAAAAAAGGTCAACAGCAAAATAAGGTTCTTTTTTTATAG
ATCGAACCTTTGCTGCATATTCAGGAAGTTCATCAAAACTGCATGAATCTACATGTGCCTCAAGTTCTGATGAAGGCCCT
CTTACAGGACTTAATCTGTGAGGATCAGTTTTCCCTACTGCATTTTTATGAATCATGCGACCTCTTCACTCTGAGTATCA
ATTAACTGCTGGAGTTGTTCTTCACTTAAAAGATCAAGACATATTGAACCTCCAATGGAATTTAATTTTCTTATTGCAAT
TCTTACTTTGCTGTCTGGTAATTCAACTAGCTTTTCAGTAAGTATTCTATTTATCTTGGGGATCAGGCCAAATTCTCGAT
CACTCAACCCAAGATGAAGTTCCTGACTGGTAAATAATTTTTTGACCAGAGAATAGTCAGAATTATCATTCTCCATCATC
CTGTCGGCGGCGAAAAAAAGTCTCGAGAAAGTATTTCTGCCATGTCCATTTATTGATGATGTCCCAAGAAATCTAAGTGA
TGGAACATGTTTCTTTCCTGTTCCAACGGTAAATCCATCTTCCGGATCAACCGGAATATTACCTCTCCATCTAAGCCACG
GAATATTTGGATATCTTATTACGCATAGCCAGTGCCACATCCTCATATCAGTAAGAATATGAGAAGGCAGAGATTTGAAT
GTTGTATGAACACACTCAACTAATCTTGCATCCAGGTTTGCACCAATTACTTTTTCGAGAATAAGTTGATCTATAAGTGT
TGAGAGATTCGTAAGATCAACCGTGCAGTTGACTGCTTCTACACTTACAGAATCTGGATTTCTTAAAGCAGAGATAAGTC
CATTACTTATTAGAGGTGATTTCAATCTGAAGAGTTTTTCGCTCATGCAACCTCCTCTTTTTCAAGGTCAACGGGAATCT
CTGATTCAAAACTGCACCCTCTTGCCATTATTTCGGCCAATTCCAAAATCTTTGTTTCCTGCTGGATTATTGAACTCATT
TTTAGAATAAACTTCTGAAAAGATTCGGGGGATCTAAGTTCATTCGCAAGAGCAACAACCGCCTCATGTGGAGAAATATT
TGTTTCAAGAAGATTCTTGGAGAATAGAGATAGAGTCTGAAGTTGTGATGGGGGCAATTGCTCAATAATTTCTTCACTGC
TCAGGTCACTGTTTGTATTCAACAAATTCTGGATGGAGTTCATCGAAATAGAAATAAGCATGGTCCAAACAGTGGAACAA
ATTGCGGTGAAGATGATATCTCTCTGAAGGGAATTGATATCTTTCCTCAGGGACTTACTCATCAGAAGTTTTTTCAATGA
TGTAGTTACATCTGCATTCATTTCAATTACTGGAGGTTCACTTGGTATTAATCTCCACAACTGATCTTTACTTTCAGTGG
GAAAGGATTGCCACTTTATGTTGAAGATGGAGTCATTATTAGCTTCGGCGGTAGCAAAACGAATGGTATGAATCAGACTT
CTTCCAATTATCTGACCCATTTCTGTGGCATAGCCGCTCCTTGCTTTTTCTCCGGCAAATTGTTCTGTTCTCACAAGAAG
GGCTTCTGCCCTGACTTCTTCTCCATTTAAAAAAGGTATATAAGAAGTCTCGGAAAAGAAGAATCCACCACCACCATCTT
CTAACTCAATTATTTCTCTTCTACCTGTTGATCTGCTTATAAGACGGCATATGAATTTAACAGGAGGATTTCCCCTCTCT
GTGGGATGAAGCGTTTCTTCCCATTCAAATGGTGCAGTTAGCAGTATTTCAAGTTTTGTCTTTTCAAGTTTGCCATTGAA
CTTGAAAGTAATTCCATTACTTACTTCCTGAATTACCTCTTCAGAAATACTGTCTGGAGCTGTTATTCGAAATGCTCCAT
CAAGATCTATTGTTTTCCAGGGGACAAAATGCATAATTAACCCACCTTCCTGAAGCCTGCAATTTCAGGGTTTACTCCTG
ATGGAGGTTTGACTATGCACTCAAAAGGAACTGATGAAAATTGGTTTTCAGCAGAGAATACAAATCTCCTTGAATCAGAA
TCGTCATATGAAATATATTTTTCACTCCCCATAAGTCGCATATCACTTATTCCCCACATTTCTCCCTGGCCACTGTCTGC
AATGCTCTGGAAAGATAAATGTACTTTTGCAGTTCTATTTGATTCACCTGATCGTACTAATTCGCCAGCTATTCTCCATC
CATTGGCTTTTTTAATAAAGGAGCATTGATCTCTATCTATAACAACTTCAAGTGCGGAACTTTGTGTCTTGGATAGACTT
TTCTTTTCTTTAATTCCTCTGCCAAGATTAATCATTCTTTTAAGCATTTCTGGCCCTTCATCAGGAGGAGCAATAAATGA
AGTCAGTAAGTTCTGAATGAGGATCTGCCTAAGTTCATATCTGATTCCTCTAAGTCTGCTGGCATGACCTCTCCATATAT
AACTTTCTCTCAGTCTTCTTGTTGTAGGCAGCCAGTCATCATGAGTCACTGGTTCACCTGCACGGAAATATTCTTCAGCG
AATGCGTTATTTTCCTTGCTCAACTCTGTCTTGTCAGATTCGGCAATCTCGTTCAATGATGTACCTACAAATGCAGCTGC
ACAATAGGAACCTCCATCACTTAACTTTGTACCTTCGGCATAATCTATAACCATTCCAGAACCCCTTATGAGAGCAATTG
TTGAACGGCATGGCAGACATTCCTCTTTGGAAGAGACTCTTGTAACTCCAATTCTGACAGTACTTTTGAGCTCATCATGA
AGAAGTTCAGGATTGTCTGAGGGTTCCACTCTTCTAGGTATGGGAAACTCAACATCAATTGAGGAACTGTCGCCTGGGAA
TAATGATTTTGCACCTTCAAAAGGTTCGACTCTCCCGCATTCAACGAATGGAGACCATATTTCATCAGCACGCGCTTCAG
ATATATATTCAGCTGATTTACCCTCTTCTCGAAATACTCTTGCTTTGAAATCAAGTCTTTTCCAGCTGATTGCAGGCCAG
AACCATTTTGATGCAGCTTTTGTGAAATCTCTGCAGAGCTCCTCGGGATCTCTTATCCCTGATGAACCAGTATCATCTCG
ATCAGGTTCATGAAAAGTTGGGATGAGGATAGTTGTTCCGCACTCAGATTCATTATCACGATTGAGAAGAATTTTTTCTG
CATCTCTTTCTTTCATCCAGGTGGATTCTGCAATAGGAATTCCATCTTTTTCACTTTCAGATCCCATGTAGGCACCATCA
AGCCATGATTTCCCGTCCATTTCATGAGCAGGAATTTCGCTTCTTCCAAAAATTCTTAATTTCTTTCTGCCTTCAATTCT
TGATGAGAAAAGAACAGTGAATATTCTTGAATGCATCCAGCTGACTGCCTTCCCCAGCCCAAAGCTTCCTCCTAATCCAG
ACTCTTTCCCGGTTGAAAAATTCTGCACACAGAGCTTACGGAAATTTCCTTTCTCGTCCCAGTCATCACCTGTCAGACCA
TCAGTTCCGTAATCACTGATTTTCAGACACACCAGATCAGATGATTTCATGGATTCAACTCCGGCCTTCAGGGTGAGGGC
AGTTCCACTTGAACCTTTCACTGATGAAAGGTGAGGGATAAGAGTTTCACTGTTGATTGATTTAAGAAATTTCTCTTTTT
TCTCTCCCTTGAGCACAATCAGATCAAAAAATATTTTCACCTTTTTATCCTTTCTCTGATCGAGACTGTTCTGACAGATT
TCTCTGACAAGTGTTTCCAGCAGTGATCTTTTTCTCTGTGACCCACCTGCTTCAAAAATTTCACTTGCGGCATTACCACC
ACTGGATCTACCCTGTCCAAGCGATGGTGTCCCAATCCATTTCAGTTGTGTCTTTGCCGTTTTCAATTCCCCTTCAGACA
CTATATAAAGCGTTAATAAATGATAGATGCCATGATCTGATTGTCATCTCAAGGCCAGAGAATTGCAACATTTAGAAGCC
AAATTCGAAAAATTAATCATAAATTTCTTTACAAGTTTTATACGCTCCATCACTTGCAATACCCCCCTTATGAGGGACTG
CTGATCTATATGGAAAGTTGAAAATGGCTGTAGCGCATCAGCATTTTTATATCTCTGTGGCCGCTGCATGCACTTATCTC
CAGGGCATTCATTCCACTACTCCACATTCTGCTTATGGCAATATGCCTTAAGTCATGAAATCTGAGAGTTTGAAGCCCGG
CCCTTTTTCTTGCTTTATCAAATCCATTTCTCGCAACGCCTTTTGATAGTTCTATGACCTTCCCATTTCTCTCATTTGAC
TCCTCAAGAATCTTCTGCGCCTTTTCAGGGAAAGGAACAAGCCTCATTCCGGATGAATTATCTATTGCGGCACAATTCTT
TCTACATATATAGAGTAATTTTTTCTTCAGATCTATATTTCTCCAGGTCAGGCTCAAAAGTTCGGAGCGGCGAAAGCCAG
TTGCCAGTGCAAGCTTTGTGAGTCTCAGATGATTTGGGTTGGACATCTGAGACAGTTCAAACAGGAGTCTTTTTTCATCT
TCATTCGTTAAAAAAGGAGCTCTTGCATCTCCTGTCCCTCTCACTCTCAGTTGCCTTGCGGGGTTGTCTTTTATTTCCGC
TCCTCTTTCATCTCTTGCCCAGTCGATCAGTACTCTCAATATCCTCAGTTCCCGCATCACTGTATTTGGTTTCACCTTCA
GTAATCTTTCGTCTCTCCAGACTGCAAAATGTCTTATCTGCAGAGCACATAGTGGAAGATCTCCCAGCCAGCTTTCCGCT
GTCACCCTGAGAGGATATTTTTCATTTTCCGCACTGCGGTGCAGAAGCAGCGGACCATTTATATAGTCATTGATTGCCTC
TCCCAGGGTGACGGGGATGTCATTGAAAACCTTTTTTGTCCTCCCTTCGACTGCATCTGCCCAGGATTGGGCCAGATCTC
TGGAAAGAAAAGTTCTGGACCTCGGGCCTACATAATTCTTCCTTCTGATAAGGACCTGCCAGCCGCTTCCGCTTCGTCTG
ATTGTTGCCATTTCGGTGTCATCAATTGTGTGATGCACCTCCAGATATCTGCCTTTAAAAGAGAAAAGTGGACCCGAAAA
CGGACGTCCACTTCTGAATAATTTCTTTGTGCGATAGTGGTGATCTCACTGATACCAAGCTATCCCGCGAGT--------
--------------------------------------------------------------------------------
--------------------------------------------------------------------------------
--------------------------------------------------------------------------------
--------------------------------------------------------------------------------
--------------------------------------------------------------------------------
--------------------------------------------------------------------------------
--------------------------------------------------------------------------------
--------------------------------------------------------------------------------
--------------------------------------------------------------------------------
--------------------------------------------------------------------------------
--------------------------------------------------------------------------------
--------------------------------------------------------------------------------
--------------------------------------------------------------------------------
--------------------------------------------------------------------------------
--------------------------------------------------------------------------------
--------------------------------------------------------------------------------
--------------------------------------------------------------------------------
--------------------------------------------------------------------------------
--------------------------------------------------------------------------------
--------------------------------------------------------------------------------
--------------------------------------------------------------------------------
--------------------------------------------------------------------------------
--------------------------------------------------------------------------------
--------------------------------------------------------------------------------
--------------------------------------------------------------------------------
--------------------------------------------------------------------------------
-----------------------------------------------------------------------GCCCTCGTC
GGGACTTGAACCCGAGACCTCTCCCTTACCAAGGGAGTGCTCTACCGCTGAGCTACAAGGGC-AATTTAAAAGTGGGCCG
GGTTGGATTTGAACCAACGTAGGCAGAGCCAGCGGATTTACAGTCCGCCCCCTTTAACCACTCGGGCACCGACCCCCAC-
-TATTT---GAACTTATCAG-TTAATGGA--CACTTTTTGTGAAAATGTTTTGGTTTTTTTGTTTCTTTCTAGATAGCAT
TTATAAAGAAAAGACTTTATTGCTGA---------------------------------TGAATATCTTATTAATAAATG
GACCAAATTTAAATCTTTTGGGTACTAGAGAACCCGAAATATATGGTAATAAAACCTTAAGTGATATCGAACATGACTTA
ATGCAAGTTGCAAAAAGTAAGGGAACCAAACTTGAATGTTTTCAAAGTAATCATGAAGGGGAAATTGTTGATAAAATTCA
TGATTCTGTTAATAGGATTCAAGGTATTCTTATCAATGCTGGCGCTTTTACTCATACCTCGATTTCCATTCGAGATGCTT
TAATTGGATCAAGAATTCCATTTGTAGAGTTGCATATTTCAAATATTTTTAGTAGAGAAGACTTTCGTAAAGAATCTTTT
CTTACAGATAAAGCTGTTGGAATAATTAGTGGATTTGGTATATCTAGTTATTCTCTAGCTCTAGATGGAATCATTGGATT
TTTAAGTATAAAAGATTAAATGTTAGTTGATTTTCAAAGACCTTCTTCCCATA---------------------------
----------------------------------------------------------TTAAATATTTATCCTCATTAA-
--------------------------------------------------------------------------------
-------------------------------------------CCTCAAAT-----------------------------
------------------------------------------------------------GAGTGGATCGAACTAGCATT
ATCTAACCCAATAGATATTCTTATTGATCATGCTCATTGTGAGAGAAAAGCAGCAGGATTTGCTATTCAGTTGATGTTTA
GATATCCATCAGAATCAAATCTGGCAGAAGTTTTAAGTCCAATTGCGAGAGAGGAATTAGAGCATTTTGAAAAAATACTT
TATTTTTTGAAGGATCTTGGACATAATCTTAAGGCTTTAAAACCGCCTCCTTATGGAGCTGAACTGGCTAAGAATATAAG
AAAGGATGAACCCAATAGGATGCTCGATAGTTTCTTAATAGCAGGACTGATTGAAGCAAGAAGTCATGAAAGATTAAGCT
TACTTGCCCTGAATT---CTGGAGAAGAATCTTTTAAAATCCTTTATGAATC--TTTGCTTGAGAGTGAGGCAAGACACT
TTGGAGTTTATTGGAAACT-----AGCGCAAACTAAATTCTCTAAAAATGAAACTTTCAAA-----AGGTTAGAGGAATT
GTCTAAATTTGAGTCAGAAATACTCGCTGATACTTGTCTTATGCCAAGGGTTCATAGCTAGAAAAATTGAATTAAATTAA
GA----ATGTTACTAAAAAAAATTTTAAGAGTATTTACAGAATATAAAAGTGAGGCGAC---------------------
--------------------------------------------------------------------------------
--------------------------------------ATCATTA-----------------------------------
------ACTATTGTTG----------------------------------------------------------------
--------------------------------------------------------------------------------
--------------------------------------------------------------------------------
--------------------------------------------------------------------------------
--------------------------------------------------------------------------------
--------------------------------------------------------------------------------
--------------------------------------------------------------------------------
--------------------------------------------------------------------------------
-----------------------------------------------------------------------GAGTTGGGC
CTGGAGATTCATCACTTTTAACAATTGCGGCTGTAGATGCAATCAAAAAAGCGAAAGTTATAGTTTTCCCAGTATCAGAT
GATAATAAAAAGAGTTTTGCTGCAGAAATAG--TCAAGAAATAT-ACCAAATTTAAAAAAAATATAC-------------
--------------------------------------------------------------------------------
--------------------------------------------------------------------------------
--------------------------------------------------------------------------------
--------------------------------------------------------------------------------
--------------------------------------------------------------------------------
--------------------------------------------------------------------------------
--------------------------------------------------------------------------------
--------------------------------------------------------------------------------
--------------------------------------------------------------------------------
--------------------------------------------------------------------------------
--------------------------------------------------------------------------------
--------------------------------------------------------------------------------
--------------------------------------------------------------------------------
--------------------------------------------------------------------------------
--------------------------------------------------------------------------------
--------------------------------------------------------------------------------
--------------------------------------------------------------------------------
--------------------------------------------------------------------------------
--------------------------------------------------------------------------------
--------------------------------------------------------------------------------
--------------------------------------------------------------------------------
--------------------------------------------------------------------------------
-------------------------------------------------------------------------------C
TATC-ATTTTTCCAATGGCTAGAAAGGATTTTGATCCTGATGAGATATGGACTAATGCTGTAGAAAAAATTGTGAAATTT
ATAAATAATGGCGAACCAGTTGTTTTACTTTGTCTTGGAGATACTTCGCTATTTGCAAGCTCTTCTTATATCTTGAGGAT
AATAAAAAATAAT-------------------------------------------------------------------
--------------------------------------------------------------------------------
---TATCCCAAAATAATTATCAGAACCATACCTGGTATTTCTTCTATTTCAGCAGCAGCAGCTTTGAATAATTTTGATTT
AGTTAAAAAAGGTGAGACCTTGATAATTAAAGAATGTCCTTCTTCAAATTTAGAATTAACCTCCCTGATAATGGAAAGCA
GAGGAAATAAAATTGTTTTGGCACTTATGAAAGTTGGGAAAAGATGGAAATTAGTTAGAGAAACTCTAAAAAAAGAGGAA
ATCATCAATCAATCATTAGTTGCTTTAAATGTTGGTATGCCCTATCAAATTATTCAATATGCATCACAATATAAAGAGGA
TGTTATGCCTTATTTTTCTTTGATTTTGATAAGGTCCGATTAATGAATAAAAAGGAAGAATTCCCAGAAAATCAATTTAA
ATGGCCAATATGT-------AAGGAACTATTATTGCTCGTTCTTGAAGATAAGGTTAG----------------------
--------------------------------------------------------------------------------
--------------------------------------------------------------------------------
--------------------------------------------------------------------------------
--------------------------------------------------------------------------------
--------------------------------------------------------------------------------
--------------------------------------------------------------------------------
--------------------------------------------------------------------------------
--------------------------------------------------------------------------------
--------------------------------------------------------------------------------
--------------------------------------------------------------------------------
--------------------------------------------------------------------------------
--------------------------------------------------------------------------------
--------------------------------------------------------------------------------
--------------------------------------------------------------------------------
--------------------------------------------------------------------------------
--------------------------------------------------------------------------------
--------------------------------------------------------------------------------
--------------------------------------------------------------------------------
--------------------------------------------------------------------------------
--------------------------------------------------------------------------------
--------------------------------------------------------------------------------
--------------------------------------------------------------------------------
--------------------------------------------------------------------------------
--------------------------------------------------------------------------------
--------------------------------------------------------------------------------
--------------------------------------------------------------------------------
--------------------------------------------------------------------------------
--------------------------------------------------------------------------------
--------------------------------------------------------------------------------
--------------------------------------------------------------------------------
--------------------------------------------------------------------------------
--------------------------------------------------------------------------------
--------------------------------------------------------------------------------
--------------------------------------------------------------------------------
--------------------------------------------------------------------------------
--------------------------------------------------------------------------------
-------------------------TGATGTTTTTGTTTGCGAATTGGTTTGGGAAAGACTTTTTTAC-----ACTACAG
AACCACCTAAA--AATGATTGGGCTCCTAGTGCATTAACTCCTACTTATTGGTCAGATAAATTTGTAAAAGCTCCTCAAA
TCATTTCAGAGCGAATAGCATCAGTACATTTGACTCGATCAATTCCAAAGGAACATAAGCAGGGATTGAAAAAATTTCTT
AATTTTAAAGGTTATAAGATTAACGAACTTTATCCAAGAAGAACTAGAAGAGCGACCGCAGTAAATTGG-----------
------------------------------------------------------------------TTGATTTATTGGGC
AATTGAAAATAATTGTTTTTCAAGTGATAATGATGTTATTCCAAGT--CCGAG------TACTCCGCCTGTTAATCCAGC
AAAAGGACATTTTGGCGATCCAGAAATCAAATAAATCT------------------------------------------
--------------------------------------------------------------------------------
---------------------------------------------------------------TTTTTAATAAGG-----
--------------------------------------------------------------------------------
--------------------------------------------------------------------------------
--------------------------------------------------------------------------------
--------------------------------------------------------------------------------
--------------------------------------------------------------------------------
--------------------------------------------------------------------------------
--------------------------------------------------------------------------------
--------------------------------------------------------------------------------
--------------------------------------------------------------------------------
---------------------------------------------------------------------------TAAAC
GATTCTATTAAAGGTATAGTTGTAATGGAT-ACTAATTTCTTTGGAGAGA---AGAATTGATTCTCCCTACAATAGCAAT
TATCGGAAGACCTAATGTTGGTAAATCTACCTTGGTGAATCGTCTTTGCCAAAGTAATGATGCAATAGTATTTGATAAAC
CAGGTGTTACAAGAGATAGAACTTATCAAAATGCGTCATGGGGAGGTAAGGAATTTCAAATAGTTGATACTGGAGGTTTA
GTTTTTGATGATGATAGTGAATTTCTTCCAGAGATAAGAGCACAAGTTTTCTTGGCTCTAGAAGAGGCTTCACTCGCTTT
ACTTGTGGTAGATGGAAACCAAGGTGTTACTGATGGTGATTTATCAATTGCAAAATGGTTAAGAAACTCAAGTTGTAAAA
CAATTATTGCTGTTAATAAATGTGAATCCACTACTCTTGGAATTTCTTTAGCTTCAGAATTCTGGAAATTAGGATTGGGC
GAACCTTACCCTGTTTCCGCTATTCATGGCTCAGGAACTGGCGATCTTTTAGATCTCGTTATTGGCGAACTTC---CTGA
AAAT---AATATTCAGGAAGAAGAAGAAAAGATAATGATGTCAATTATTGGCAGGCCAAATGTTGGTAAATCTAGTTTGT
TAAATTCAATTTCTGGAGAAAAAAGAGCAATAGTTAGTGATATTAGTGGAACTACAACTGATTCAATAGATACGC----T
TATTAAAAAAGGTGATACTCAATGGAAAATTGTTGATACTGCAGGAATTAGAAGAAAGAAAAATGTTAAATACGGTACTG
AATTCTTTGGTATTAATAGGGCTTTTAAATCTATTGATAGAAGTGATGTTTGTGTGTTAGTCATAGATGCTATAGATGGA
GTAACTGATCAAGACCAGAAGTTGGCAGGACGAATAGAAGAACAAGGCAGAGCTTGCATAATTGTTATAAATAAATGGGA
CCTTGTTGAAAAAAATAGTTCAACAATTTATCAAGTAGAAAAAGAACTTAGATCTAAACTTTATTTTTTACACTGGTCAA
AAATGATTTTTATATCTGCCCTAACTGGTCAAAGAGTCGATAATATTTTTGAGCATGCTCTTAAGGCTGTAAATCAACAT
AGAAGAAGAGTTGCAACATCTGTAGTTAATGAAGTGCTCAAAGAATCTATTAGTTGGAAAAGTCCTCCAACGAAAAGAAG
CGGCAAGCAAGGAAGGCTCTATTACGGTACTCAAGTGAAGAATAAGCCTCCCACTTTTACTCTTTTTGTAAACGATCCTA
AATTATTTGGAATAACTTACAGAAGATATATTGAAAAACAAATTAGATTAAATTTAGGCTTTGAAGGCACACCTCTCATC
TTACTTTGGCGAGGAAAACAACAAAGAGCATTAAATAAAGA--------AGTCGAGAGGGGAAATATTGAGTTAG---TT
CAAAAAGATTAATGAATTTACTAACCAAATTTTCTGTTGGTCAATATGTTTATGGCAATAGAAGTTGGCTAAGAATTATA
GATAGTAGATTAAAAATAATTATAGTAATGATATTTTTAATCACTCCAATTTGGGCAGGTCCAATATGGAGATTGAGTTT
AGTTGGTTGTTTACTATTAATTACTTTTTTAAGTTTATTGCCATCTAGGGTATGGTGGCGATCATTATTTTTTCTCTCAT
GTTTATCGTTATTAATTGGATGTATATCAATACTTGCTTCTTCAGATATTCAATCTCTTGATAGCTTCTTAAGAGATCCC
AACGAGTTACAAGTAGTAATGGAAAGCTATAAAAAATGGAATATTTTGCAAATTCCTACGCAGAAGATAGGGTTTATAAA
TTTT----------------------------------------------------------------------------
--------------------------------------------------------------------------------
-----------------------GGTCCTTATAACTTATCAAGAAAAGCC--TTTGAACTAGGTATAAAAACCTCCACTT
TGATATTTACTGTTATTCATAGTGTTAATTTGATGCTTTTAACCACATTACAAGAAGACATTGTATGGGGATTAAGTTGG
TTTCTGTATCCATTAAGAAAAATTGGATTACCAATTAGTAAGTGGCTTTTCCAATTATTAATTGCATTACGTTTTATTCC
TTTAGTACAAGAAGAATTGCAAAATATAATTAAATCAGTCTCAGTTA---GAGCAATAAATTTTAGAAATTTAGGATTAA
AGAAATCCTTTAATGTTTTATTGATTTTGGTGGAAAGGTTATTTCAGAATATATTTCTGAGAATTGATCAAGGAGCAGAA
TCATTACTTTCTAAGAAAAAAATAAATATAAAAACAAATAGATTTAAAACTTTG--------------------------
--------------------------------------------------------------------------------
---------------------------TATCCTTCGAAATCTT-TTAATGTAATTGTTAATACATTATCGATTTGTTTTA
TTTGCATAGCAATTTTTCTTAGAAAACTGTATGGTGCAATATAAATCACACA---ATATTAAAGT--TT-----------
--------------------------------------------------------------------------------
--------------------------------------------------------------------------------
----------------------GAGTT------CCGAGCGTTATTTAAATCACCCAACATTTGGAATGTTGTACCAAGTA
TTCCTGGGAAACGATGGGAGAGATATCTATGCGACTTTATATGCCCAAAAAATGTTTTTTTTGGTGGAAATAAGACAGAG
AGAAGTTTTTTTTGAAGTAATACCTTATTTAGATGCTCGTAATCAGGCAGAATTAAACCTTCAAAGAGCTAGAAGGACAA
GATCTGAAGATCTACCAAAATGGGAGAATTTATTTACACAAACTTTTTTATAA--------------AAGGTGAACCC--
--TTCAAATTATTT---AAAAATAAAAAATAAAATCCCATCAAATGTAAATATCCTTGCAGTAAGTAAAGGATTTAAAAG
TCA--AGAAATCAAGACTATTCAAAATATAGGTCAGAATGATTTTGGTGAGAGTAAGTTTCAGGAGGCTTTTGAGAAGCA
ATTAATTCTAAAAGACCTTAAAAAAATAAAATGGCACTTTATTGGACGAATACAAAGTAATAAAATAAGAAAGATAGTGC
AAAATTTTAAATACATTCATTCTGTAGATTCATTTGAGAAGTTGCAAAAGATTTCTAATATTTCAGATGCAGAGAAGAAA
AATCCATTGATTATGTTGCAGGTTAAGTTGAGTGATGACCCTACAAAAGGAGGCTTTAATCCTGACCTTTTAGTATTGAA
ATGGAGAGAAATTCAAGAATTGAAAAATATCACATTAACCGGTTTGATGACTATTAATCCTAAAGGACTTAGCTCCAAAG
AAAATACAAAGTTGTTTAAAAAATGTCGTTCCTTAGCGGATTCACTTCAACTTCCAGATTGTTCAATGGGAATGTCAGGA
GATTGGGAAGAAGCTATTGACGCTGGATCAACTTGGGTAAGGTTAGGATCATTAATTTTTGGAGATAG---ATCTTAA-T
TAGTAAT------TTTTATATAAAAATATTATTTATAAACTTGCAGTAAAGTACAACTAACGTTATTTAAGTATAGGTAG
TT------TATTCAT-T--TCAAAAATGAATCTATTACTTAAGGTTCTTAAACCTTA---GTAATCAA------TTTCAA
GAGGATTTAAAAGGTGTCACTTATTTCTAGATTAAAGGCAGTTGTTGCAGGGGATGAGTATCTCGATGATGATTTTGATG
AGTTGGATTATGCCACAGAGGATGAATTAAA---TGATATT---AATGATTTTAAACAAACTCAGAGAAATTCAAATGCC
CTAGCAAATTCAAATCCATTCGATTTCATGAATAACAACAGATCATCAAAAGTAGTTGGCATGCCTGGGATTTCGAATTC
ATCTTCAGAAGTAAGCTTAATGGAACCAAGAAGTTTCGATGAGATGCCTCAAGCTATACAAGCATTAAGGGAGAGGAAAA
CTGTAATTCTTAATTTAACCATGATGGATCCTGATCAGGCTCAAAGAGCCGTCGATTTTATAGCTGGGGGGACATATGCA
ATTGATGGACATCAAGAGAGAGTGGGTGAAAGTATTTTTCTTTTTGCTCCAAGTTGTGTAAATGTAACTAGCTCTTCCCC
AGAAGAAGCTTCTCCTTCAAGTGTTTCTCCAAAGAATACACCGCAATATA--------GT-GT----AGAAAATAATACT
GCTCCGGAACCAGCTTGGGGAAATTCTAAATTAAGTGCTT-----TTTCATGATTAATCTG--TGACTGATAAAATTGCG
ATTATTGGGTTTGGCAATATTGCAAATGCTATTATTACTCCTTTATTCGATAAGAATTTAATACAG-CCAGAGAGAGTTT
ATTGTGTTGTAAATTCAGAAAAGAGTTTAGAAAATATAAAAAAAAATTATAAATACAATATAAATGTT-TAT-------A
AATCAGGTTCTAAAGAGTCAGAAATAATTTGGGATTGTCAATTTAAACTTCTTTCAATAAAACCCCAACATCTTAAAGAT
ATA-----------------------------------------------------------------------------
------------------------ACTGAGGGAGATATTATAAAAAACAAGAACAATTTATTAGTATCAATTCTTGCAGG
AGTTTCAATAAATAAACTTCATCAAAAATTTCCTAACCATAAATGCGTAAGGGTTGTTACAAATATCCCAATAACTGTTG
GAAAGGGTTTAACAGGCATTGCTTGG---GGTGAAAATCTTACAGAAGATCAGAAAGAATTTACAAAAAAATTGTTTGAA
AATACTAGTAAGATTTATGAATTTACTGAAGAAT---ATCTTGATATTTTTTTAGCTTTAACCTCATCAGGGCCTGCAAT
TATTGCTTTAATTATAGAATCATTAAGTGATGGAGGGTTGAGTGGTGGATTACCAAAAATACTTTCAGAAGAACTTGTAA
TGGAAATGATAATAGGGACTATAAGTTTAATTAAAGAAAAAAAACTTACTACTTCAGAGCTTAAAAATTTAGTAACCTCT
CCCGGTGGAACAACTATTTCTGCTTTACGGGTTCTAGAAAAAAAAGGAGTAAGGTCAGCATTAATTGAATCGATTGTTTC
AGCTAGTAATCGAAGTAAAG-----AGTTT--------AGTTAGG----TTTTGA-AATTATCTTTTAAT-TTTATATAA
ACTTTCTCAAGAGAATTTATATTTTTAGTAATTGTATATCTTTCAATTATTCGTTCTCTAGCTTTTTTCCCAAGATTTTT
TGTAAATGAAGGATGTTCAACCAGAATAGGGATAATAGTTTTTAGTTGAGCAGCAACATTATCTGTTGAAATCACTATTC
CTGCTCCATTATCTAAAACTTCACCATCAGCCCCAGCATCTGTGGCTATACATGCAGTGCCAGAAGACATTGCCTCTAAA
AGTGATAATGACAAACCTTCTACTAGGCTTGGTAAGAAAAATACTTCTGCTATTTGCATTATCGCTACTCTTGTTTCTAA
ATCTATTTCGGCACCCCACCAAATTAATTTCTTTTTACTTAGGTTAGAAA---AACTATTTTCAAGTGTTGGCTTCATTG
GTCCATCTCCAACAATAACTAATTTACAATTTTTCTTTTTTGTTTGGCGCCAAGAACGTAAAAGTGCTTGGATATTTTTC
TCATTGGCAATCCTTCCCATATATAAAAAGATTCTTTCATTTCCTAG-------TTTATTTTTTACCTGATCAAATTTTT
TGCTTTTTTCG--CAAAAAGGTTTCCAAATATTTTCATCAACTCCGTTTGGAATAATT---ATTTGTTTTTCTTTAGGTA
CTCCTAATTTCTCAAGAACATTTCTTTGAGTTTCAGAAAAAATGATTATTTTATCGAACTTTGCTAAAGAGGGAGCATAA
AGTTGATAAGTTAATTGTTGAGTACTTGCAGTTAAATTTCTATTTTTTGCATCAAATGGTGGATGAAATGTACCTATAAG
TGGAACATTAATTTCATTACAAAGTTCTGGAAGTCTAAAGTCTAAAGGAGATAAAGTTAGGCTTGCATGTACTATGTCAG
GTTTTAATCTTTCCAATGATAGCCTTAGCTCTTTTTCTGCTCTTGGCGAAGGTATTGTATAAATTTGAGACTTAATTAAA
TATGGAAGGCTTACATCAGGATCATTTGCAAGAAATAATGGTTTTGATGAATTTGAATTAG---AAGGATTGTCGAAATG
GATGAAACTAATTTTATGTCCTCTGGCCTTCAATTCCTTAGTAGTTGAATTACCATAAGTTACATTTCCGCAAAAAGGCG
ATTTTTTACCCAGCCAGGCAATATGAAC----------------------------------------------------
--------------------------------------------------------------------------------
--------------------------------------------------------------------------------
--------------------------------------------------------------------------------
--------------------------------------------------------------------------------
--------------------------------------------------------------------------------
--------------------------------------------------------------------------------
--------------------------------------------------------------------------------
--------------------------------------------------------------------------------
--------------------------------------------------------------------------------
--------------------------------------------------------------------------------
--------------------------------------------------------------------------------
--------------------------------------------------------------------------------
--------------------------------------------------------------------------------
--------------------------------------------------------------------------------
--------------------------------------------------------------------------------
--------------------------------------------------------------------------------
---------------------------------------CACATTAATTGAATTAGCTATTTATAAAGTTAACAGTCAGA
CCCGCCATGATCATAATTTTTAAATTTA----------------------------------------------------
--------------------------------------------------------------------------------
--------------------------------------------------------------------------------
--------------------------------------------------------------------------------
----------------------------------------------------------------TTAATGTTCATAAAAA
TGCTAAC------------------------TATATATTTCCCTCAACATTTTTAGTGAAGATAGATCCTTCTCTAATTG
AGTAGAGATCCAAGTCTCAATAATAAATAATATTTTAAGCCAGACTTTTTTAGGTCCCAATAACTCTCCATTAGATTTTA
TTGGTAATTCGGGGAAAAGAAGTCTTTGTAATAAAGCAACCTCAGATGCATTTATTTTTAGATTACTTTGAGGATCTTCT
ATTGATGAAAAACCTTCATTTGGCAAATAATAACAATTCCATTCCCAATTTCCTAAAGGAGGAATTATTGGTTCTCCAGT
TTTACAGCAATGATGAATTGGTAAATTAATTCCTCCGATGGCTAATAGATGGATTAAAGATTGAAT-------ACTAA--
--TACAGAGCATTTTAATATCCTCTTCTTTAGAAACTTCATATAAATAAATCCTATCTAAATGAG-CAAGAACACAAGAT
AAATAGTTTTGTTGCTCGTCATCATTACCAACTAATAAAAATGTTAATTCTGTTATTGCTTGCGCGGCTGCAAGACATTC
AATATTTTTCCCTAGACCGGCATAGCTTTTTAATATTTTAATTTGCCGTACAGATTTAAGATTTCTTTTTCCAAAAATCT
GCAAACTTAAATAATTTAAGGGAGTGGCTGCTGCAAGACTACTTTTTGGACGTCTAGCACCAGGTACTGCTAATCGCACA
ATCCCCCGCTCATCTGTGAGGATAGTAATTAATCTATCATTCTCGCCTAGCGGAGAAGCTTTAATACAGAGACCCTTTAA
TCTGCACTCACCAGAACCGGACATTTAAATAACTTTTACTTCTTCGAATATCTC---ACGAAAATT--------AGAAGT
CCCTATGAAATTAATTCCAGCATCCAACAAATCAATAACTTGATTTAGTTTTCTAAAACCACCTACAATTTTAATTTGAT
TTTGGTTGCCAGTTATTTTTAAAATTTCTGCTACATCA---TTAAATGTAGTTGGAGGACCAAATCCGTCTCCGAATTGA
AAATTTTTTATTCCTAATTCTAGAAATATGTCTATAGCATTATACAAAATTTTTTCTTCTAGTTTTG---------ATTT
ATTTATGATTAATGTAACTGGTAATCCGGATAATTTAACTTGCTCAATTTCAGCAGCAAAAGTTTCTGAATTTTTCTTGG
ATAAATTGATAAAGTTTGGGATATACTCAATTCCGTTTGCCCCTTTATCTTTTGCA------------------------
--------------------------------------------------------------------------------
--------------------------------------------------------------------------------
------------------------AAACAAACTAATTCTTCAATAAATGAAACTGGCATATCTGCTAAAGGATAAGAAAT
GAGCGCGTTTATATTTGCGCTGTAATTACTTAAACAGTTTTTTAAATCAGATAAATAATTAAGAGAAGTAGAAATATTCT
TGATATTATATTTTTTTATTAAATCGCAATTTGCACAGAAATCATCCCATGTGAGGTATGGGTTAATAATAATCGCATGA
ATTTTCTCGTTTAATTCATATTC---------------------------------------------------------
-----AATATTGGGCATTTAAA----------------------------------------------------------
--------------------------------------------------------------------------------
----------------------------------------------------TTTAAAGTTATTTAGATTGAATGAGTCC
ATAACCTCCATGATTTCTTTTATATATAACTTGAAGTTCATTGTTTTTCTTATTTCGAAAAACATAAAAATCATGATCAA
TTAGATCTAATTGTTTTCTTGCTTCTTCTGATGAAATTGGGTTCATTTCAAAGTATTTATTTTTAATAGATGGCTCAGGC
AGACTAGCTTCCCTTCCTTGTTTAAATAAAGTTTTATCTAAAACGTTTGAATCCGCACTTTC------AATTGGGAAAGA
CTCATTATTTTTAAATTGATTAATATAGTTTGTTTTATAGTTTCTTTCTTTGTATTTACGCAATTTTCTACAAAGTTTAT
TCGAAACTAAATCAATGCTTGAGTAAAGATTTTCAGTTTTTTCTTCAGCTCTAATTACAGTACCATTTGCAAAAATAGTA
ACTTCTGCAGTTTGCAATGAGACACTTGGGTTCTTTTCTATTGAAAGGTGTATGTCTGCTTCTTTCACGATATCCTTATA
GTGATGTGTTGCTTTTTCTATCTTTGCCTGAGTATATTCTTTTAATGCTCCAGTGAGCTCAAGATTCTTTCCATGGATTA
AAATTTTC------------------------------------------------------------------------
--------------------------------------------------------------------------------
--------------------------------ATAACAAATCTAAAAATATTTACTTACTTTCTAAATCTACTTAAATAT
GGTTAATAGAACAGCAATAATTAAACAACCTGATAATATTTCTTGTTTCAATGATGTTTATAAATTGCAAAAAGAATATC
AGGAGGCATTAATTTTAGATAACTCAAACCCTGATTTTATTTGGATAGGTGAGCACCAACTCTGTTATACCTTGGGTAGG
GGATCTAATTACGATAATTTACTATTTTCGTTGAATGATGAAAAATATGATGTTTTTAAAATTGATAGAGGCGGTGAGGT
TACTTGTCATATGCCTGGCCAATTAGTAACTTACTTAATTTTAGATTTGAAAAATTTTAATAAAGATTTAAATTGGTATT
TAAGAAAAATTGAAAAAATCATTATAAAAATTCTTGGAAATTTTAATATAGATTGTCACTTAAAAAAGGGTTTTACCGGT
GTTTGGATAGAAAATAAGAAAATTGCTTCAATTGGAATTGGGTGTAGAAGATGGATTACGATAAATGGATTTTCAATTAA
TTTTAACTGCGAATTAGAAAATTTTAATAAAATTGTTCCTTGCGGAATTGAGAATTGTTTAATGGCAAATATGATAGATT
ACAATAAAAATTTAAATATTAAAGAAGTCAAGAAAATTGTTAAAAAAATCATTCAGGAAGAATTTAATTTTGATTTTGTA
TCAAAATAGAAATC---AAAATTCCTAAA---------------------------------------------------
---------------------------------------------------TAAATTTAA--------------------
-----------------------------------------------------------TATGGGTAATTTTGCGTATT-
-GGC----------------------------------------------------------------------------
---------------------------------------------------------------------CTTCAGCT---
---AAATCTTTTTATGAAAAAGATAAATTTGCTAAAAATAGAGATTATATTGAGAATATTAATCATATAGATCAAATTTG
GGAAAATTTAAAATTCAAATGTGGCGATACTCTAGCTGTTTATGATTTAAGAGGAAAATACAAAGAAAAATTCTCTTATT
CTGAGCTAGCTGATTTAATAACAAAAGCCTCTTTTTCTTTTAAAAATTATGGGTTAGTAAAAGGTGATGTAGTTACTTTA
ATATCTGAAAATTCTCCAAGATGGCTCATAGCAGATCAGGGCTTAATGCGTTTAGGAGCTATTAATGCAGTAAGAGGTAT
TAATTCTCCTTCAATAGAACTTGACTATATTTTGGAGCACTCTAATTCAGTAGGACTAATAGTTCAATCTAAGGAGACTT
GGCTAAAGTTAAATAAAAAAGAAGAACTAAAAAAAAGACTGAAATTCATCATAAATTTAGAAGATGAACAATTTGAAAGT
TTAATAAGTTGGAGTCAATTTATAAGTGAAGGAGAAAAAGAATATTCTCAAAATAAAATT--ACTGAAAAA-------TG
TAATTT----AAGCATTGATGACGT-------TGCTACTATTCTTTATACCTCTGGGACAACAGGAAAACCCAAAGGTGT
GCCCTTAACACATGCAAATTTTTTACATCAAATAATTAATTTAGCCCATATCGCTGATCCAGGGCCTGGCACTTCTGTAT
TAAGCGTTTTACCTATTTGGCATTCTTATGAAAGAAGCGCTGAATACTTCTTCTTTTCATGTGGTTGTACTCAATACTAT
ACAATCCCAAAATTTCTTAAGGATGATATTACACAAATCAAACCTGTTGTAATGGCCACTGTACCAAGACTATGGGAGGC
GATTCATGATGGTTTTTTTCAGGCTCTAAAAAAAATGCCGTCTAAGAAGCAAAAACTTATTAAGTTCTTGATAAGTAATA
GTTCTGTTTTTAAAATAAGTCTTAGAAAGATAAGAAATTTGGATATCTTTCAAACAACTTTCATAGCAAAA----ATCC-
--CCTTACTGTTTTCTGTGCTT-GGTAGATATCCTCTTCAT---AAGTTGTCTAGTGTGTTTTTATGGCCAAATATTCTA
AGACAACTATGTGGGGAAAAACTGAAATTTCCTATTAATGGAGGAGGCGCTTTGCCAGAACATGTGGATCTCTTTTTTGA
ATCTTTAGGTATAGATGTTTTAGTTGGATACGGACTGACAGAAACCAGTCCAGTATTAACTTGTAGGAGAAGAGAATTAA
ATGTTAGAGGATCATCTGGTCAGCCTTTAGCATTTACAGAAATAAAAATAGTGAATGAGGATAAAAAAAAGATTTTGAAG
TTTAGAGAAGTTGGAAAGATCCTTGTAAAGGGACCACAAGTAATGAAAGGTTATCTTAATAATGATTTAGCTACAAAAGA
TGTTTTATCAAAAGATGGTTGGTTTGATACTGGTGATTTAGGTTTTCTTATACCAAATGGTTCTCTTTTTATAACAGGAA
GAGCTAAGGATACAATCGTGCTTTCCAGTGGTGAAAATATAGAACCTAATCCTCTAGAGACCGAAATCCTTAGTTCTGAA
TTTATTAAT----CAGGTTCAACTAGTGGGGCAAGATAAGAAATGTTTAACAGCCCTAGTAGTTCCTAATGTTGAATTGG
TTAAAAATAAGTTTTTGGAAGAAGAC----CTATCAAAAT------TAAACTTGAA--------TAAGAATATTGGTAT-
-----ATTTTTTAAATCGCAAATTAATAATTTGCTTAAAGGTCGATTAGGAGCAAGAACAGAAGAACAA--ATATTAGAT
TGTTATTTTGTAGATCCTTTTACTTTGGAAAATGGTTTGTTAACGCAAACTCTTAAACAAAAGAGAAAAGAAATAGAAAA
ACAGTATTCATCACAAATAGAAAATATGTAT-GAAAACAAATTTAGTAAGAAAATTTGATCTGTTCTATCTATATTTAGA
AAGTAAGTTTAT--------------------------------------------------------------------
--------------------TTTTTATGGAAACAAAAAACTCAATATCGATAAAACGCTCCATAGCTATTAAAGCTATTG
TTACGCCAACTTGGAAGGAGGATGCTGAAAAAGAATTAAGCAAAGCAATTTCAAACATTGACCAGCAATTGTCACAACTT
GAGCAGGAGGGGCAGCAAATAGTAAACAATATTAGATCCCAGTCGGTTAATCCTTTAGATCCAAGGGTTCAAGAACAGGT
TGGTCAGGTGCAACAACAAGTAGCAGCAAAACGAAATGAAATTGAAGAACAGAAAAGAAATCTTCTTCAACAACAGAGTC
AAGTTCGCGAATTAAAGATGGATGAAATTGTTGATCAAGGACAAGTTGATAGTTTCTGTGATGTCACTGTGGGCGACAAT
CTTATTGAAAAAATGCAAGTCTCAATTACTGTTAAAGACGGAGTTATTCAATCTATA-----------------------
--------------------------------------------------------------------------------
--------------------------------------------------------------------------------
--------------------------------------------------------------------------------
--------------------------------------------------------------------------------
--------------------------------------------------------------------------------
--------------------------------------------------------------------------------
--------------------------------------------------------------------------------
--------------------------------------------------------------------------------
--------------------------------------------------------------------------------
--------------------------------------------------------------------------------
--------------------------------------------------------------------------------
--------------------------------------------------------------------------------
--------------------------------------------------------------------------------
--------------------------------------------------------------------------------
--------------------------------------------------------------------------------
--------------------------------------------------------------------------------
--------------------------------------------------------------------------------
--------------------------------------------------------------------------------
--------------------------------------------------------------------------------
--------------------------------------------------------------------------------
--------------------------------------------------------------------------------
--------------------------------------------------------------------------------
--------------------------------------------------------------------------------
--------------------------------------------------------------------------------
--------------------------------------------------------------------------------
--------------------------------------------------------------------------------
--------------------------------------------------------------------------------
--------------------------------------------------------------------------------
--------------------------------------------------------------------------------
--------------------------------------------------------------------------------
--------------------------------------------------------------------------------
--------------------------------------------------------------------------------
--------------------------------------------------------------------------------
--------------------------------------------------------------------------------
--------------------------------------------------------------------------------
--------------------------------------------------------------------------------
--------------------------------------------------------------------------------
--------------------------------------------------------------------------------
--------------------------------------------------------------------------------
--------------------------------------------------------------------------------
--------------------------------------------------------------------------------
--------------------------------------------------------------------------------
--------------------------------------------------------------------------------
--------------------------------------------------------------------------------
--------------------------------------------------------------------------------
--------------------------------------------------------------------------------
--------------------------------------------------------------------------------
--------------------------------------------------------------------------------
--------------------------------------------------------------------------------
--------------------------------------------------------------------------------
--------------------------------------------------------------------------------
--------------------------------------------------------------------------------
--------------------------------------------------------------------------------
--------------------------------------------------------------------------------
--------------------------------------------------------------------------------
--------------------------------------------------------------------------------
--------------------------------------------------------------------------------
--------------------------------------------------------------------------------
--------------------------------------------------------------------------------
--------------------------------------------------------------------------------
--------------------------------------------------------------------------------
--------------------------------------------------------------------------------
--------------------------------------------------------------------------------
--------------------------------------------------------------------------------
--------------------------------------------------------------------------------
--------------------------------------------------------------------------------
--------------------------------------------------------------------------------
--------------------------------------------------------------------------------
--------------------------------------------------------------------------------
--------------------------------------------------------------------------------
--------------------------------------------------------------------------------
-----------------GATAATAATTAGGGAAAAGAATTAGTATCTCTAATAAAAATAAATCCTCATTAAGATAATTGT
AAATTTATATACGATCTAAATTATTACTTTCTTAAGTTTTAAGAGTTCCCACTGTGATCATGATTTCGTATAAT-TAAAT
--CAAGAGTTTAAAGGGTTTTAAATCATAAAAACTTTAGAAAGTTTGATAGAAAT--CTTTTAAAACTTATGCAATAACA
ATTTTCTTATGTCTCACGAAATA---------------------------------------------------------
--------------------------------------------------------------------------------
-----------------------------------------------------------------------TTCATGCCT
GCCTTGAGTTCTACCATGACAGAGGGCAAGATTGTGGAATGGTTGAAAAATCCTGGAGATAAGGTTGAAAGGGGTGAATC
TGTCCTAGTTGTTGAATCTGATAAGGCAGATATGGATGTTGAATCTTTTCAAGATGGATATCTTGCAGCAGTTTTAATGC
CTGCTGGTAGCACTGCACCAGTAGGGGAAACTATAGGTCTTATTGTAGAAAATGAGGATGAGATAGCTTCTGTTAAAGAA
CAAAATAA---AGGAAATCAACCC---GAAGTTTCTAGTTCGGATAAACTTGAATTGGTAAGCAATAAAACCGAAGAAAA
ACCGGAAGTACATAATGAAAATGTTAAAAA--------------------------------------------------
--------------------------------------------------------------------------------
--------------------------------------------------------------------------------
----------------------AGAAGAAAAAGAAGTCGTCTTAAAGAGTGAAAAGTCAGCCCCATCTTTTA--------
--------------------------------------------------------------------------------
----------------------------ATAGTGATCAAATTAATGCTGCTA--CAAGTAATGTTTCTT----CAAGGGT
AATTGCATCTCCAAGAGCTAAAAAACTTGCCTCTCAAATGGGTGTTGACTTAGCAAAAGTTCACGGATCTGGACCTCACG
GAAGAATTCAAGCAGATGATATTTTAAAAGCTAATGGTCAACCTGTATCTATTCCATGGATAGGAGAGGGTAGTTCTCCT
GCAAG---TATTCCTGGTGCAAATTTACAAGTTGAAA-------------------------------------------
---------------------------------GTAAAC-----------------------------------------
--------CAGAAACATCAGGA-AATAGTTTTGGTAATCCTGGAGAAACAGTGCAATTTAATACTCTTCAAAAAGCGGTA
AATAAAAATATGGAGTCTAGTTTGGATATTCCATGTTTTAGGGTGGGATACTCTATAAACACAGATAAATTAGATAATTT
CTACAAAAAGGTAAAACAAAATGGAGTCACTATGACTGCTTTACTAGTAAAGGCAGTTGCAAAGACAATTAAGAAACATC
CTCAAGTTAACTCAAGTTT---TTCAGAAAATGGAATTTCTTATCCAGAAAATATTAATATTGCTGTTGCCGTCGCAATG
GAAGATGGCGGATTAATAACTCCAGTTTTAAAAGAACCTTGCAATACTGATTTATTTGAATTATCTAGGGAATGGAAAGA
TTTGGTAAAAAGATCAAGATCAAAACAATTAGAACCTGATGAGTACTCAACAGGAACCTTTACTTTATCTAACCTTGGTA
TGTTTGGAGTTGATAGATTTGACGCAATTCTACCCCCAGGTACTGGTGCTATTTTAGCGATAGCATCATCGAAACCAACT
GTTGTTGCTAATAGTGATGGCTCAATATCTGTTAAAAAAATTATGCAAGTAAATCTAACCGCTGATCACAGAGTGATCTA
TGGAGCTGATGGTGCTTCATTCTTAAAAGATTTGGCTTCCCTGATAGAAAATGAGCCAGAGACACTTGTATCTTAAATTT
AATTGATTTCTCAAATTAATAATGAAGAAAGAGATTATAAGCTTGAAGCTTATGATTACTTTCTTGATCCTTCATTAATT
GCTAGTAAACCTTCTGCAATAAGGCATGAATCAAGATTGATGATAGTTAGAAATAGTGTTTTAGAAGAGGACTGCTTAAC
TAATAAATTTACCAAGA---------------------------------------------------------------
--------------------------------------------------------------------------------
--------------------------------------------------------------------------------
--------------------------------------------------------------------------------
--------------------------------------------------------------------------------
--------------------------------------------------------------------------------
--------------------------------------------------------------------------------
--------------------------------------------------------------------------------
--------------------------------------------------------------------------------
--------------------------------------------------------------------------------
--------------------------------------------------------------------------------
--------------------------------------------------------------------------------
--------------------------------------------------------------------------------
--------------------------------------------------------------------------------
--------------------------------------------------------------------------------
--------------------------------------------------------------------------------
--------------------------------------------------------------------------------
--------------------------------------------------------------------------------
--------------------------------------------------------------------------------
--------------------------------------------------------------------------------
--------------------------------------------------------------------------------
--------------------------------------------------------------------------------
--------------------------------------------------------------------------------
--------------------------------------------------------------------------------
--------------------------------------------------------------------------------
--------------------------------------------------------------------------------
--------------------------------------------------------------------------------
--------------------------------------------------------------------------------
--------------------------------------------------------------------------------
--------------------------------------------------------------------------------
--------------------------------------------------------------------------------
--------------------------------------------------------------------------------
--------------------------------------------------------------------------------
--------------------------------------------------------------------------------
--------------------------------------------------------------------------------
--------------------------------------------------------------------------------
--------------------------------------------------------------------------------
--------------------------------------------------------------------------------
--------------------------------------------------------------------------------
--------------------------------------------------------------------------------
--------------------------------------------------------------------------------
--------------------------------------------------------------------------------
--------------------------------------------------------------------------------
--------------------------------------------------------------------------------
--------------------------------------------------------------------------------
--------------------------------------------------------------------------------
--------------------------------------------------------------------------------
--------------------------------------------------------------------------------
--------------------------------------------------------------------------------
--------------------------------------------------------------------------------
--------------------------------------------------------------------------------
--------------------------------------------------------------------------------
--------------------------------------------------------------------------------
--------------------------------------------------------------------------------
--------------------------------------------------------------------------------
--------------------------------------------------------------------------------
--------------------------------------------------------------------------------
--------------------------------------------------------------------------------
--------------------------------------------------------------------------------
--------------------------------------------------------------------------------
--------------------------------------------------------------------------------
--------------------------------------------------------------------------------
--------------------------------------------------------------------------------
--------------------------------------------------------------------------------
--------------------------------------------------------------------------------
--------------------------------------------------------------------------------
--------------------------------------------------------------------------------
--------------------------------------------------------------------------------
--------------------------------------------------------------------------------
--------------------------------------------------------------------------------
--------------------------------------------------------------------------------
--------------------------------------------------------------------------------
--------------------------------------------------------------------------------
--------------------------------------------------------------------------------
--------------------------------------------------------------------------------
-------------------------------------------------------------ATCTTTTAGATGAATTTAG
AGAAGGCGATCTTGTGGTTGTAAATAATACTAAAGTAATGAAGGCAAGGTTAAAGGTTGAATTAGAAAATAGGACGTTAG
TCGAATTATTAGTTTTAGAAAGATCCGATGAATGTGTTTGGTTATGTTTAGCAAAGCCTGCAAAAAAGTTAAAAATAAAT
AGAAAATTAAAATTAAAATCCCCTTCTGAACAAGATA------TTAATTTGATGGTTGATGGGGTTGATGAAGAAACTGG
AGGGAGATTTATTAAATTTCCGGAAAACATAACTGATCTCAATTCAATGAATAACCTTCTTGATAAATACGGGGAAATTC
CTCTCCCTCCTTATATAAAAAATTCCGAGGAAGAATC---TTTTCACGAGAACAGTTATCAAACTGAGTATGCAATTAAT
CCAGGGGCAGTTGCTGCCCCAACAGCTGGTTTACACTTAAGCAAAAGTCTTATTTCCAATCTAAAAAAAAAAGGTGTAAT
AATCTTGCCGATTACTTTGCACGTGGGTTATGGAACATTTAAACCAATTGATCAAGAAGATTTAACTAACTTAAAACTTC
ATAAAGAATGGGTAAGTGTTAATAAGGAAGTAGTGGAGGAAATAAAA----AGAATAAAGAAAACAGATAGAAGAATAAT
TGCTATTGGGACAACTAGCGTAAGAGCTCTTGAAAGTTGTTATTCTCACGAAATTAATGACTTTATTCCCATAGCAAAGT
ATGTAGATTTAGTAATTAAGCCAGGTTATAAATTTAGGGTAGTTGATGGATTATTAACTAATTTTCATCTTCCTAAAAGT
TCGTTATTACTATTAGTAAGTGCAATGATTGGTAGAGAAAGATTATTAGATTTGTATAAAAAAGCCATAAAAGAAAAATT
TAGATTCTTCTCTTATGGCGATGCTATGTATATTTCACCAGATTCATTACTGGAG-AAAAATAGA---------------
----------------------------------TTTAAGCTTTGACTGGTTCTTGAATGATTCCGCTTGGAACTTCATT
AAACATAATTGATGATAAATATCTCTCTGCTAAATCAGGTAGAACAACTACAATAATTTTTCCTGCATATTTATCTTGTT
CAGCTAATCTAACAGCAGCAGCAGCAGCAGCTCCACAAGATATTCCAACTAATAGACCTTCTTCTTTTGCTAATCTAAGA
GCCATCTCAATTGACTCGTCATTTGTTACCTGTTCAACCTTATCAACAATTGATAAGTCTAGGTTCTTAGGAATAAATCC
TGCTCCTATTCCTTGGATTTTATGTGGTCCAGATTTAACCTCTTCCCCATTCATTGTCTGTGTAATAACAGGACTATGCG
ATGGTTCTACAGCTACAGAAGTAATATTTTTACCCTTCTCTTGCTTAATATATCTTGAAACCCCTGTAATTGTTCCGCCA
GTTCCAACCCCTGCAACTAAAACATCAATTTCACCATCGCAATCATCCCAGATTTCTGGTCCAGTTGTTTTGAAATGAAT
TTCAGGGTTTGCTGGATTATCAAATTGACCAGGCATGAAATATTGAGAAGGATTACTTTCTGCAATTTCTTTGGCTTTAG
CTATTGCTCCAGGCATACCTTTAGAAGCCTCTGTTAAAACAATTTCAGCCCCCAACACTGCCATAACCCTTCTTCTTTCA
ATTGACATAGATTCTGGCATTGTAAGGATGAGTTTATAACCTCTTGCTGAAGCAGTAAAAGCTAGAGCAATTCCTGTATT
TCCAGAAGTTGGCTCAACAATCGTTTTATCTTTTGTAAGCTTCCCACTTTTCTCTGCATCCCAGATCATGTTTGCGCCAA
TCCTACATTTGACACTATAAGCAGGGTTTCTACCTTCAATTTTTGCAAGTACTGTAGCTTTTGCGTTTTTAGTAACTGAT
TTTAATTTTACTAATGGAGTGTTTCCAATAGCAAAACTGTTGTCCTCATAAATTCTTGCCATTTATATATTGAGAAAATA
TATTTTA-----AT-ACTAACTATTATTCAG-AAAAAGAGTATATAAGTT------TCTATACGGTAAAT--ACTAGGAA
TTTAGAAA----TTATTTAGT-----------------------------------------------------------
------------------------------------GCTTCAGAAAAGGTTTCCCATAATTGATCTTGGTCCTCTAATCC
AACTGATACTCTAATAAGGTGCGGGGGTATACCAAAACTTTCAGCCCAATCCAACTCATCATAATGAGCAAGTAAAACAT
AAGGACAAACAAGAGTAAATTTTGTTCCTAAACTAGGCCCTTTGGAGATTTGTAGAGAATCATAAAAATTTTTAGCTTTG
TTCAATCCTCCATTTAATTCAAATGATAATAAGCAGCCGTATCCTCCATCCGAAGTAAGTAAAGAATTAAAATTTGGACA
ATTTTCAGGATGGAAAATATTTTTAATCTCACTGTGGTTCTCTAATCTTTTTTTTAATTCTAAACATGCTTTATTTTGTT
CAAAAACTCTTTGA-------TTTACATCTCTACTAACTTTCTCAAGATAAACTATATCTCCATCTGAAAGTAT------
---------------------------------------TGGAAGATTAATTTCCTTTAATGCATTTCTAAACTGATAAA
TCCATTTGCTTTTTGGATT--TAGTATTAATGATCCAGCAAGAATATCACCACTACCTGAAAAAATTTTTGTAAGTGAAG
TAAAAACTATATCTGCATGTTCTAGGGAATT-----TATATTTATATTTGAACCAATTGTATCGTCAACGATTAAAGGAA
TATTTAATCTTTTTGCTATTTTTGAAATTTTTTTAATGTTTACACATTTGAGCATTGGATTACTTGGTAGTTCAATAATT
AATGCTGATGGATTTATTCTTTTGATTTCTAATTCAATATCGGTGCAATTTTCTTCTGTAATTAACTTGGCTCCATAAAA
GATATTCATTGGTAATTTAAGTACATCTACATATGGAAAACCAATTTGGAGTGTTGGTTTAGCTGGAAATAATTTATATA
TGATTTCT------AATGA-TGTATGCAATGCAGACATTCCAGATGAAGTTAAGTGAATATCATTAGAGTT---------
-TATTTTTGTAGATTTAGAGATTCTATTTTTTAT----TCTTTGATAACATTCATTTACGTAAGATTTTGGAGGTCTATA
TTCAAGGCCTAGTTCTACCGCAGCATATCTTGAAGATATACCAAGACCAGTATGTTGCCAAAAATATTTTGCATAAATAC
TTCCTTCCTTTTCAGTTATTAAA-----AAAGCTAAATTATGTCTTTTTTCTATAAATGAGTATTGTTCAGAAGTATTCC
TAT-------CAATGTATTTTTTAGCTTTAAAAGCTATGCTTTCATTCGGATATGGC---CAGATACTTTT---------
---------------------------------------ATTATTGTAGTAATTTTCTTTTTTTACTTTTTCGCATAATC
TTTTCACTATGGGGTTTAGCCC----------------------------------------------------------
-------GAAACGTGGGTAGATGGACTTCAATAATTTTATGCATTCTTGATTTTTTTCCTCATAATTTATTACATCATTC
CAAGTTGGTAATGCTACAGAAACGGCATGAATACTATCAGGAATAGAATATCCTAACTCTAAATTTTTCCATATAGGGTT
TTTAAGTAAATCTCT--CAATTTTCAAAATTTATTTAAAGCAAATAAAATATCCGAGATTAAATCGTTTGCATCTTCACA
TCCAATTGATAATCTGACAAGGGCATCATCTATCCCTAGTAGATTTTTCGTTTTATCATCCACAGAAGCATGAGTCATTG
TTGCCGGGTGACAAATTAAACTTTCAACTCCTCCAAGGCTTTCAGCTAGCGAGAAATATTTGAGAGACTTGCATAATTTA
AAAGTATCCTCTTTATTTAAATTTAATTTTAGGGTGATCATCGAACCTCCAGATATCATTTGAGATTTTGCTAAATTAAA
TTGCGGGTGTTTTTGATTAAAAGGATAAATTACTTTACTAATTATTTTATGATTCTCTAATTCTTCAGAAATTAATTCTG
CACTTCGAGTTTGTTGTTCGATTCTTAAAGGAAGGGTTTTTACTCCTCTAGTAATGAGCCAACTATCAAAAGGAGATGGT
TGAAGCCCCAGGGCTTTTTGAGAGAAAAGCATCTTACTATTCCATATCTCATTATTTGTAAGTACTGCTCCACCAAGTGC
ATCACTATGTCCATTAATGAATTTTGTTGTGCTTACAAGCGATAGTGTTGCGCCAAGTTCCAAAGGTTTTTGAATAAGGG
CTGTAGAAAAGGTGTTGTCCACAACTACGGGTATTTGCAATTTATTCGCTTCATCACAAATCGCCTTAATATCAAGCACC
TTTAAAAGTGGATTAGTTGGACTTTCTAGCCATATCAAAGTTGGCGCGAAGTTTGAAAT---CTTTTTAATATTATTTTT
ATTTGT------AAAATCTGTGTATAAAACTTCTACCCCAAATTTCTTGAAAATTTTTTCGAACATCCTCACTGTACAAC
CATAAAGATTTGATTCGCAGAGTATCTTATCGCCTGATTTTAGTGTTGATGTAATTGCAGTTACCGCGCTAATTCCAGAT
CCAAAAACTGTACAGTATTTAGAATCTTCTATTGATTTAAGTATGTTTTCTAGAATTTTAAAGTTGGGATTTCCTGATCT
GGTGTAGTCGAAACTTTCTTTATTGCCATGCTTGAAAGTAGATGTAGAAAAAATAGGAGGCATAATGCATCCCGTGTCTT
CTGCAAATGTTTCCCCATGGTGAATAGATAAGGTCTTAACACC--TGGCTTTTTGATATTATTTGTCTTATTTCCCATTA
TTTTTAAAAATAAGAATTAAGTTAAATCTCTCATTTTTTAAACGAGAGATTTAATAATCCAAAGAAAAGTT---------
--------------------------------------------------------------------------------
---------------------------------------------------------------------GTAT-------
--------------------------------------------------------------------------------
-------------------------------TA------------------------------------------AACTT
TTCTTGAATAATATTCAACAACTAATAGTTCGTTTATTTCAAGAGCAACCCACTCTCTATCGCATTTTCCAGTTATTTTT
CCTGTTAATTTAGGTTTGTCTAAATCAAGATGTGGAGGAACATTTGCTAAACCAGGGAATTCTATATTACCTTCTACAAG
TTTTTTGCTTGCTTTGTTTTCTTTAATTCCGATTACATCGCCTGATTTGCATTGATAACCAGCAATATCAAGAACTTTAC
CATTAACAGTTACATGGCCATGATTTACTAATTGTCTTGAGCCTGGAATAGTACCTCCAAAACCTAATCTAAAACAAACA
TTATCTAGTCTGTTTTCTAAAAGTCTTAGTAGGTTTGTTCCTGTAGATCCTTCTTGCGCTCTGGCTTTTTTTACATAACG
TACTAGTTGTTTTTCAGAAACTCCATAATTAAACCTGAGTTTCTGCTTTTCTTCTAAACGAATTGCATATTCTGATCGCT
TGCGACGGGCTTGGCCGTGCTGACCTGGAGGATTAGACTTCTTTGAAGCTTTCCTAGTGAGACCTGGTAGTTCTCCCAAG
CGACGCGTAACCCTTAACCTGGGGCCGCGGTATCTTGACATAAT--TTTAAATT-AAAT-----AGAAATT---TGCAAT
AAATTGGATAA--TTGATT---AAATTCAAT----TAAACTAATT--ACTACTGGAAATAGTATTTTACATCATTAAAGT
GTTCAAAACCATTAATAAATCAATTACTTCTA-TACTTCTTTTTATGATTTCTTTTTATCAAAAGTGGTTTTCACCTTTT
TTCGGACCAAGATGCAGATTTATTCCAAGTTGCAGCTCTTATGGATATGAGGCAATTACTAGACATGGTCCTTGGAAGGG
AGGGTGGTTAACTTTAAGAAGATTAAGCAGATGTCATCCTTTAACTCCCTGTGGATGTGACCCTGTTCCTGACTAAATGA
ATGAAAATAT-TTATTTTTGT----TAGGCAGGGATGTTGCCTTTGTGATTCATTAAAAAACAAACTGGCAAAAATAAAT
CTTAATGAGTTATTCCCCAATCTAGAGGAGCTTAAAGAAATTGATATTGATAG--GGTCGATTTATATAAAGATAAATAT
AAAAAATATGATTATGAAG-----------------------------TACCTGTTATTGCTGTTGAAAGAATTAGGTCC
GAGGAGATT--ATAGAATTGCCTCGCATTTCTCCAAGATTAAAAGATGATCAATTAAAGAATTGGTTTCAAAAAAATATT
AGTACCATCCTGGAGAAATAATTTTT-TTATATGAGATCTATAAAATTACATAAACTTTTAGATTTGGTAGGAATTATTC
CTTCATTA------------------------------------------------------------------------
--------------------------------------------------------------------------------
--------------------------------------------------------------------------------
--------------------------------------------------------------------------------
--------------------------------------------------------------------------------
--------------------------------------------------------------------------------
--------------------------------------------------------------------------------
---------------------------------------------------------GATTTAATCGATCATGAAATAAA
TAATATTTCTTTTAACTCTAAAGAAGTACAAAAAGGAACTTTATTTTTAGGTATGCCTGGTTTAAATGTTGATGGAGGAA
AATATTGTATTGAGGCAATTGAAAATGGTGCAGAGGCTGCCATTATTGGGTCTGCTGCAAAAGAGAAAATTG--------
-------------GATCTATTG-ATCGAGAAAGGATTT-TGGTTAT----AGAGGATAATTTAGATTATATTTTTGGTCA
AATAGTCGCTGAGTTTTGGAATAGGCCTTCAAGAAAACTTAAACTTATTGGTGTTACGGGTACAAATGGAAAAACGACAA
TTACTTTTTTATTGGAATATCTTTTAAAAAAATTAGGGAAAAAGACTGCATTATTTGGGACCTTGCTCAATAGATGGCCT
GGCTTTTCAGAAGTGGCTCTTCATACAACTGATTTCGCCGATAAACTCCAAAAGAAATTAAATGCTGCTGTTGAGGCAGA
ATCTGAATTCGCGATATTAGAGGTAAGTTCTCATTCTATTGCTCAAAACAGGATATCAGGATGCGAATTTGAGGCGGCTA
TTTTTACTAATTTAACTCAAGATCATCTTGATTATCACTCAGATATGGAATCATATTTTCAAACAAAAAGAAAATTATTT
TTCCCACCTTACTTAAATGAAAAAGATGGCATT---TGTGTATTAAATCATGATGACCATTGGATATCTAAATTATCATC
TGATCTTGAAAAAAGATCTTTATTAGTCTCTACAAAGATTACTGAAAGTGAATTTGAAAGTGATGATTTTTTTTTCGTAA
CAGATAAGAAATTTACTGAAATTGGTTCCACCTGTATTTTTCATACACC---TAGGGAAAAAATTCAACTTTTTGTT---
CCACTTGTCGGTGAATTTAATTTAATGAATGCGATTCAAGCAATAACAATTTTGTATAAACTTAATTTTTCTTTAAAAGA
TCTATCA--AAATTAATACAAT-----CTTTCCCTGGTGCTCCTGGGAGAATGGAGAAAATACAAAT---TGATAATAAT
GACGTTTCAAGATCTCTTCCAACA------GTAATTGTTGATTATGCCCACACTCCTGATGGATTAAAAAAAGTTTTGCA
ATCAATTAAAAAACTTTG--TGAAGGGAAACTCATAACTGTTTTTGGCTGTGGCGGAGATCGTGATCGTAGTAAAAGGCC
TTTAATGGGATCAATAGCTGAAGAGTTTTCTGATCAACTTTTTATAACTTCAGATAATCCAAGATCAGAAGAACCCCAAA
AGATAGTAAATGATATTTTGATGGGCATAAAAAAAAGAGAAAAAATAACAATTGAAATTGATAGATTTAAAGCAATAAAT
GAATCTATTAAATTTGCTAAAAAAAAAGATATTGTTTTAATTGCAGGAAAAGGACATGAAGACTACCAAATTCTCAATGA
TAAAGTTATTAATTTTGATGATAGAAAAATAGCTTATAAATTATTAAAAGAAAAAAATAAATCTCAATAAAATTTCCTTA
TCAAATAAGAAAGATCTTTACGCAAATCACAAGAAAATTTTCTTAGAATCACTGGAGTTATTTTTAATAAAATGAAAGGC
TTAGCCTTAGTTGTAGGCGCAGGTGGAATTGGAACACAACTAGCTAAAGATTTGAATGAAAGTGAAAAAGATTTAGATGT
TGTTTTGTGTGGAAGAAAAAGTGAATTTAATCCTTTTTGGGCATTAGATATAGAGGATTCTCAATCCCTTTTGCAGTTGA
AAAATAAAATATCAAATCATCCTTCAAAATTAAGGTTAGTTGTTAATGCTACAGGTAGACTTCATAGTAATTCTCTTCAA
CCAGAAAAAAGATTACAACATCTTGATATAAAAAATATGATGGAAAGTTTTTCAATAAATGCCTTTTCTCCTATTTTATT
AGCTAAAGCGATTGAAGAATTTATACCAAAAGATTTTGATTTTAATTTTGCAAGTATAAGTGCAAGAGTGGGAAGCATTG
GAGATAATCAAACCGGAGGTTGGTATTCATATAGAGCTGCAAAATCTGCCCAAAATCAGTTTTTTAAATCTTTAAGTATT
GAGTGGGAAAGACGTTTCCCAAAGGCTACTATTACATTACTTCATCCAGGAACAGTAGATACAAATTTATCTAGACCTTT
TCATAAATTTGTTCCAGAGCATAAATTATTTAGTAAAGAAAAATCTTCCCAATTTTTGATCAATATTATTAAAAATCAAA
CTCCAGCATCTTCTGGAAAATTTATTGCATGGGACAGCTCGGATATACCTTGGT----AAACTAAATTTTTTCTTTATAT
CAATAGATATTTAAGTCAATATTTTTTTTACTTCTTTAGCAAGCAAATCAATCTCAGC----------------------
--------------------------------------------------------------------------------
--------------------------------------------------------------------------------
--------------------------------------------------------------------------------
--------------------------------------------------------------------------------
--------------------------------------------------------------------------------
--------------------------------------------------------------------------------
--------------------------------------------------------------------------------
--------------------------------------------------------------------------------
--------------------------------------------------------------------------------
--------------------------------------------------------------------------------
--------------------------------------------------------------------------------
--------------------------------------------------------------------------------
--------------------------------------------------------------------------------
--------------------------------------------------------------------------------
--------------------------------------------------------------------------------
--------------------------------------------------------------------------------
--------------------------------------------------------------------------------
--------------------------------------------------------------------------------
--------------------------------------------------------------------------------
--------------------------------------------------------------------------------
--------------------------------------------------------------------------------
--------------------------------------------------------------------------------
--------------------------------------------------------------------------------
--------------------------------------------------------------------------------
--------------------------------------------------------------------------------
--------------------------------------------------------------------------------
--------------------------------------------------------------------------------
--------------------------------------------------------------------------------
---------------------------------------------------------------TTC--------------
--------------------------------------------------------------------------------
-----------------------------------------TGTAGTCATTTGATGTACACATGCTCTAAACCATTTTGG
ATCTTCTAAAACTCTAATCCAAATTTTTTTTTCTCCAAGTTTCTTTACAAATTCATATTTATTT---TCAAGATTTT---
-CGATATTAAAACTAACTATCCC-----ATTTAAGTATTTTTTGTCTAAAATTAAT----TCAATTTCTTTTAATTGATT
TAATTCATCCCAAAGTTTTTCACTTAACCTTTTAATATGTTCGCTTTTTTCTTTTTCAGGGTATTCTTCATCCAAAAGAT
TTAAAGAAGTGCGCAGCCCTGCAAGTAAAGGAATACAAGAGGTGGCCACTTCAAACTTTCGTGCATCATCATGAAAAAGA
TTATCTGAAGGCTCATAAATTCCTTGTTCTTTTTTTAATGACTTCCAACCAATTATTGTTGGATCTGTTTCATGAATAAA
TCTATCTGAGACATAAATGGCTCCAAGTCCTTCTGGACCACATGCCCATTTGTGAGAAGTTATTGAATATAAATCA---G
AATAAAAAACTTCTTCTTCGATTTTTATGTGCCCAAAGGTTTGAGCACCATCAACAAGTAGATAAGAGTTTTCTCGATTA
TTTTTTAATTC-GATAGAAATTTGTTTTAAAGGAATTTTATATCCAAAGTTCCATAAAATATGTGAAATAATTAGGATCT
TAGTCTGACTATTTAGATTTT------TTAAAATCTCTA--GAATTATA----------TTT--TCGTCATTTAGATTTT
TAATTTTTTGGATTG-----------------------------------------------------------------
---------------GTAAAATTTTGAATATTAATTTATTTCTTCTGCAAAATTCTCGACTTGCAGCTACTACTCCAGGA
TGTTCACAGTCACTTATTAACAACTCCTCTCCCTCTTCTACTTTTATTCCCCAAAAGGGCAAAATCATACCGGAAGAGAT
ATTCTCGGTTAAAGCTACATTCTTTGAATTGACACCTAATTTTTGTGCAATGATTCTTTTTGTGGTCAATATTTCTTTGT
AAATAAAAGGCCACATATCATTGGTAAATGGTCCTAAATCTTGGATAATTTCCCAAGTTTTAACCATTGCTTCTAGAGAA
GATTTTGGTAATGGTCCTTGACCACCATAGTTGAAATAATACTTATTTTTTAATGCTGGT-ATTTGATCTCTTAGATTA-
-----------------------------------------TTTTTCATAGGAATTTAAATTATATTTTTAAACTCTTGA
ATTTTTTAAATATTGCCTACTAAAGTTACTGTTCTAAATTCAATATCCTCAATTACTTTCCAAGGTTCAGTGCTCCTTTC
----TACAAATTCTAAATTTTTAAAACCAAGTTCTTTAAAATTACT----------------------------------
--------------------------------------------------------------------------------
--------------------------------------------------------------------------------
--------------------------------------------------------------------------------
--------------------------------------------------------------------------------
--------------------------------------------------------------------------------
--------------------------------------------------------------------------------
--------------------------------------------------------------------------------
--------------------------------------------------------------------------------
--------------------------------------------------------------------------------
---------------------------TATAAACTCTGGCTCATACCATGCTCCACTAATACATCCTGTCCATAGATCAT
GATCATTTTGCAATCTTAAAGGAACTTTTTTGTTAGAAACAATATCGCTAATTGCAATTCTCCCATTTTCGTTTAAAACT
CTTTTTATATTTCTTAGAAGGTTATTTCTAGATTTTGGACTTACCAAGTTTAAAACGCAATTACTTAAGATAATATCAAC
TGATTTGTCGGCGATTAATGGATTTAAATCTTTATCTAATTTATCAAGTTTTTCAATTGATCCTTCAAGAAATTCTGTAT
TGTTGAAACCTATATTTTTTGTAACTTCTTTAGAGGCTGATCTAGATAAAGAAAGCATGTCATGATTCTGATCAACTCCA
ATAACTTTCCCTTCTTCCCCAACAATTTGGGCACAAATGAAAGCATTTTTGCCGCTACCACTTCCAAGATCCAAGACAAT
ATCATTTTTTTGAACATATTTTGTTGGATCACCACATCCATAGTCTCTTTCAATAACTTCTTGAGGAATTGCTTCAAGTA
AAATGGGATTAAACCCAACTGGTGTACAAAGGCAACTCTCTTTTTTTAGTGCAGCTGAACCATATCTTTCTTGAATCGCA
TCTTTATGATCGAATTGATTAGGTGCTTTATTTGATGTGTTTGGATTACAGCAACTTTCAGACA-TATTTT---------
--------------------------------------------------TTAAAGGACTCTCGATAAATATAGCCAAAA
AAAAAGCCCCTGAAAAAGGGGCATATTATTTATAAATTA--------AATTATTTAGTGTAATTTACACCTCTGTAATTT
AATTCTGCTTTTTCATTACTTGAAGAAGCGTCATCCATTCTGTTGGTGTATACGTTTCTTCTGTAGGTAAGTTCAACAAG
TTGCTTTTTAGCAGCTTCTTTGTTTTGAACGTAGTTTTTACCTCTGTAAGTTAAAGTAGTCATGTTTCGA-TGTGACAAC
ACGGCCA-TCCCCCGTTCCATGGTATG-ACTCGAACTGCGCCCTC---AAGAGAGGGTGAACGAAAAAGTAGCTATTGCT
ACAAAATTATTATAAGCGTATTTTTAACTGCATGTCTAGCTTTTACAAATAGAAACGAAGATTTAATGTTTTTTTAA---
---------------------------------------------------------TTATTATCTTAGGTAAATTTTTT
TATAAAAAGTCTCTAAAAAGGATTATGTTTATATTTGGTTT-----AATCTTCATG--TAACTATTTT---TT-------
--------------------------------------------------------------------------------
--------------------------------------------------------------------------------
--------------------------------------------------------------------------------
--------------------------------------------------------------------------------
--------------------------------------------------------------------------------
--------------------------------------------------------------------------------
--------------------------------------------------------------------------------
--------------------------------------------------------------------------------
--------------------------------------------------------------------------------
--------------------------------------------------------------------------------
--------------------------------------------------------------------------------
--------------------------------------------------------------------------------
--------------------------------------------------------------------------------
--------------------------------------------------------------------------------
--------------------------------------------------------------------------------
--------------------------------------------------------------------------------
--------------------------------------------------------------------------------
--------------------------------------------------------------------------------
--------------------------------------------------------------------------------
--------------------------------------------------------------------------------
--------------------------------------------------------------------------------
--------------------------------------------------------------------------------
--------------------------------------------------------------------------------
--------------------------------------------------------------------------------
--------------------------------------------------------------------------------
--------------------------------------------------------------------------------
-----------------------------------TATGACAGGTTTTTTATATTTCTTGGGAAATACTTTAAGGTGGCC
GGTCCTAAAGCCAAAAGAATTTTTTTCCCTACATGCGTATTTTTCAATTATTTATTTGATAACTTTTACTTTGAGTAAAT
ATGATGTAAGCCAATCAAATTTAGTTTTTACTCTAGGAATTCTTGCACCTCTTTTAATCGCT-----ATTGGGCAAGGAC
TTCCAATTGATTGCCTT------GATATGGAATCTTCTTTGTTGAAGGAATTAA------AAACTAAATAATATTTTTTC
AGTTAAAAA-----------------------------------------------------------------------
--------------------------------------------------------------------------------
--------------------------------------------------------------------------------
--------------------------------------------------------------------------------
--------------------------------------------------------------------------------
--------------------------------------------------------------------------------
--------------------------------------------------------------------------------
--------------------------------------------------------------------------------
--------------------------------------------------------------------------------
--------------------------------------------------------------------------------
--------------------------------------------------------------------------------
--------------------------------------------------------------------------------
--------------------------------------------------------------------------------
--------------------------------------------------------------------------------
--------------------------------------------------------------------------------
--------------------------------------------------------------------------------
--------------------------------------------------------------------------------
--------------------------------------------------------------------------------
--------------------------------------------------------------------------------
--------------------------------------------------------------------------------
--------------------------------------------------------------------------------
--------------------------------------------------------------------------------
--------------------------------------------------------------------------------
--------------------------------------------------------------------------------
--------------------------------------------------------------------------------
--------------------------------------------------------------------------------
--------------------------------------------------------------------------------
--------------------------------------------------------------------------------
--------------------------------------------------------------------------------
--------------------------------------------------------------------------------
--------------------------------------------------------------------------------
--------------------------------------------------------------------------------
--------------------------------------------------------------------------------
--------------------------------------------------------------------------------
--------------------------------------------------------------------------------
--------------------------------------------------------------------------------
--------------------------------------------------------------------------------
--------------------------------------------------------------------------------
--------------------------------------------------------------------------------
--------------------------------------------------------------------------------
--------------------------------------------------------------------------------
--------------------------------------------------------------------------------
--------------------------------------------------------------------------------
--------------------------------------------------------------------------------
--------------------------------------------------------------------------------
--------------------------------------------------------------------------------
--------------------------------------------------------------------------------
--------------------------------------------------------------------------------
--------------------------------------------------------------------------------
--------------------------------------------------------------------------------
--------------------------------------------------------------------------------
--------------------------------------------------------------------------------
--------------------------------------------------------------------------------
--------------------------------------------------------------------------------
--------------------------------------------------------------------------------
--------------------------------------------------------------------------------
--------------------------------------------------------------------------------
--------------------------------------------------------------------------------
--------------------------------------------------------------------------------
--------------------------------------------------------------------------------
--------------------------------------------------------------------------------
--------------------------------------------------------------------------------
--------------------------------------------------------------------------------
--------------------------------------------------------------------------------
--------------------------------------------------------------------------------
--------------------------------------------------------------------------------
--------------------------------------------------------------------------------
--------------------------------------------------------------------------------
--------------------------------------------------------------------------------
--------------------------------------------------------------------------------
--------------------------------------------------------------------------------
--------------------------------------------------------------------------------
--------------------------------------------------------------------------------
--------------------------------------------------------------------------------
--------------------------------------------------------------------------------
--------------------------------------------------------------------------------
--------------------------------------------------------------------------------
--------------------------------------------------------------------------------
--------------------------------------------------------------------------------
--------------------------------------------------------------------------------
--------------------------------------------------------------------------------
--------------------------------------------------------------------------------
--------------------------------------------------------------------------------
--------------------------------------------------------------------------------
--------------------------------------------------------------------------------
--------------------------------------------------------------------------------
--------------------------------------------------------------------------------
--------------------------------------------------------------------------------
--------------------------------------------------------------------------------
--------------------------------------------------------------------------------
--------------------------------------------------------------------------------
--------------------------------------------------------------------------------
--------------------------------------------------------------------------------
--------------------------------------------------------------------------------
--------------------------------------------------------------------------------
--------------------------------------------------------------------------------
--------------------------------------------------------------------------------
--------------------------------------------------------------------------------
--------------------------------------------------------------------------------
--------------------------------------------------------------------------------
--------------------------------------------------------------------------------
--------------------------------------------------------------------------------
--------------------------------------------------------------------------------
--------------------------------------------------------------------------------
--------------------------------------------------------------------------------
--------------------------------------------------------------------------------
--------------------------------------------------------------------------------
--------------------------------------------------------------------------------
--------------------------------------------------------------------------------
--------------------------------------------------------------------------------
--------------------------------------------------------------------------------
--------------------------------------------------------------------------------
--------------------------------------------------------------------------------
--------------------------------------------------------------------------------
--------------------------------------------------------------------------------
--------------------------------------------------------------------------------
--------------------------------------------------------------------------------
--------------------------------------------------------------------------------
--------------------------------------------------------------------------------
--------------------------------------------------------------------------------
--------------------------------------------------------------------------------
--------------------------------------------------------------------------------
--------------------------------------------------------------------------------
--------------------------------------------------------------------------------
--------------------------------------------------------------------------------
--------------------------------------------------------------------------------
--------------------------------------------------------------------------------
--------------------------------------------------------------------------------
--------------------------------------------------------------------------------
--------------------------------------------------------------------------------
--------------------------------------------------------------------------------
--------------------------------------------------------------------------------
--------------------------------------------------------------------------------
--------------------------------------------------------------------------------
--------------------------------------------------------------------------------
--------------------------------------------------------------------------------
--------------------------------------------------------------------------------
--------------------------------------------------------------------------------
--------------------------------------------------------------------------------
--------------------------------------------------------------------------------
--------------------------------------------------------------------------------
--------------------------------------------------------------------------------
--------------------------------------------------------------------------------
--------------------------------------------------------------------------------
--------------------------------------------------------------------------------
--------------------------------------------------------------------------------
--------------------------------------------------------------------------------
--------------------------------------------------------------------------------
--------------------------------------------------------------------------------
--------------------------------------------------------------------------------
--------------------------------------------------------------------------------
--------------------------------------------------------------------------------
--------------------------------------------------------------------------------
--------------------------------------------------------------------------------
--------------------------------------------------------------------------------
--------------------------------------------------------------------------------
--------------------------------------------------------------------------------
--------------------------------------------------------------------------------
--------------------------------------------------------------------------------
--------------------------------------------------------------------------------
--------------------------------------------------------------------------------
--------------------------------------------------------------------------------
--------------------------------------------------------------------------------
--------------------------------------------------------------------------------
--------------------------------------------------------------------------------
--------------------------------------------------------------------------------
--------------------------------------------------------------------------------
--------------------------------------------------------------------------------
--------------------------------------------------------------------------------
--------------------------------------------------------------------------------
--------------------------------------------------------------------------------
--------------------------------------------------------------------------------
--------------------------------------------------------------------------------
--------------------------------------------------------------------------------
--------------------------------------------------------------------------------
--------------------------------------------------------------------------------
--------------------------------------------------------------------------------
--------------------------------------------------------------------------------
--------------------------------------------------------------------------------
--------------------------------------------------------------------------------
--------------------------------------------------------------------------------
--------------------------------------------------------------------------------
--------------------------------------------------------------------------------
--------------------------------------------------------------------------------
--------------------------------------------------------------------------------
--------------------------------------------------------------------------------
--------------------------------------------------------------------------------
--------------------------------------------------------------------------------
--------------------------------------------------------------------------------
--------------------------------------------------------------------------------
--------------------------------------------------------------------------------
--------------------------------------------------------------------------------
--------------------------------------------------------------------------------
--------------------------------------------------------------------------------
--------------------------------------------------------------------------------
--------------------------------------------------------------------------------
--------------------------------------------------------------------------------
--------------------------------------------------------------------------------
--------------------------------------------------------------------------------
--------------------------------------------------------------------------------
--------------------------------------------------------------------------------
--------------------------------------------------------------------------------
--------------------------------------------------------------------------------
--------------------------------------------------------------------------------
--------------------------------------------------------------------------------
--------------------------------------------------------------------------------
--------------------------------------------------------------------------------
--------------------------------------------------------------------------------
--------------------------------------------------------------------------------
--------------------------------------------------------------------------------
--------------------------------------------------------------------------------
--------------------------------------------------------------------------------
--------------------------------------------------------------------------------
--------------------------------------------------------------------------------
--------------------------------------------------------------------------------
--------------------------------------------------------------------------------
--------------------------------------------------------------------------------
--------------------------------------------------------------------------------
--------------------------------------------------------------------------------
--------------------------------------------------------------------------------
--------------------------------------------------------------------------------
--------------------------------------------------------------------------------
--------------------------------------------------------------------------------
--------------------------------------------------------------------------------
--------------------------------------------------------------------------------
--------------------------------------------------------------------------------
--------------------------------------------------------------------------------
-----------------------------------------------------T--------------------------
--------------------------------------------------------------------------------
--------------------------------------------------------------------------------
--------------------------------------------------------------------------------
---------------------T----------------------------------------------------------
-------TTTATAAAACCTGGACAACTTCGCTTATTTCAGGAATCATTTCTTTTAACTTTCTTTCAATACCCATTTTTAG
AGTCATAGTACTACTTGGGCAACTACCACATGCACCTTGGAGTCTGACTTTGACAATTGGACCATCTATTTCTGCAATTT
CTACATTACCTCCATCAGATATTAAAAAAGGTCTGAGCTCGTCAAGGACTTTTTCTACATTTTCATTTGTCAACGAGAGT
GTTTCAGTACTCATAATTTTGGATTAACT------TTATAATAAGCCTAG------AAAGA--AATCTGAT--TAA----
------TTGC-AAAAAAGATAATTTTCTGTT-GTGACTTCATCTAAAAATCCCACTAATGACAATAGCTACTTTGATGCA
GTCTTAGTAGGAGCAGGGATAATGAGTAGTACTTTAGCCCTCCTAATTTCAGAAGTTTTACCAGATATAAAATTTCTTAT
TATAGAAAAATTAAAAGCTCCAGGAAGTGAAAGTACTGGCGCTTTTAATAATGCAGGTACAGGACATGCGGCTAATTGCG
AATTAAACTATACCCCTTTAGATGAAAAAGGAAATCTAAAAATAGATAAAGCGCTCTCAATAAATCGTTCTTTTGAAAGA
TCCATGTCTTTATGGGCCTCATTGTATGAATCAGGGAAAATTGATATTAAGAAGTTTCTAAAATTTATT-CCTCATATTA
GCTTTGTGTCTGGTCAGGATAATATTTCTTTTTTAAAAAAAAGATTTCAGAAAATGACCGATAATCCTGAATTTATCGAT
ATGGAATTTTCTACATCTTTTGATGAAATTTCATCATGGGCTCCTCTAATAACAAAAGATAGAAATCCATCTACTCAAAT
TGCTGCTACCAGAATAGGTAGAGGAACTGATATTAATTTTGAGGCTTTAACTAAAGAGTATTTGTCATTAGTTTCCTTAA
ACAAAAATGTTGAAATTAGATACAAAACAGAATTAGTAGATTTAAAGAAAATTGATAAAAAACAATGGGAACT-------
AGAAATCAGTTCTGAAGGT------AGAAAAACTTCAATTAGAACTGGCTACGTTTTTCTTGGTGCTGGTGGAAAAACAA
TTAATTATTTACAAAAATCAAAAATTCCAGAAGCAAAAAGTTATGGTGGATTTCCTGTTAGTGGGAAATGGCTTATTTGC
GAGAAAAAAGATCTAACAGAAAAACATAACTCAAAAGTTTATGGTAAAGCTGATATTGGATCGCCACCAATGTCTGTGCC
TCATTTAGATACAAGATGGATTGATAATAAAAAACTTCTTTTATATGGCCCTTTTGCTGGATTTACAACAAAATTTCTTA
AGCAAAGTTCATACTTTGACTTATTTAGTTCAATAAAAAAGAATAATATTTTTTCTATGTTAGACGTTGGTTTCAAGAAC
AATGATTTAATTAATTACCTAATATCACAATCTTTAAAGAACCATAACTCAAGAGTTGATAATTTAAAGAATATGATGCC
ATCAGCTAATCCCTCTGATTGGTATTTAAAAAATGCTGGGCAAAGAGTTCAAATAATTAAAAAAACTGAAGGTGGTGGTT
CTTTGAAATTTGGAACGGAGATTGTGAATTCATCTGATGGATCACTATCTGCTTTGTTAGGAGCATCACCCGGAGCAAGT
ACTGCGGTTTCAATTATGGTTGAGGTTCTAGAAAAAT-------------------------------------------
-----------------------------------------------------------------CTGTTTTATTACTAA
ACGACAAGCATAATCTTCAGAAAAAAATAAATGACTTAATTTATCCCGAACTATCGGACTCTGAAAATAAAAGTATCTAC
ATAAAAGACATCAAAAAAAGAAATAATTCCATTTTTGGTTTCCATCCATAATTCTTATTAGCTAGTATTAATCAAGAGGC
AATAAGAGGAGAATTTTTAT------------------------------------------------------------
--------------------------------------------------------------------------------
--------------------------------------------------------------------------------
--------------TT-CT-A-----------------------------------------------------------
--------------------------------------------------------------------------------
--------------------------------------------------------------------------------
--------------------------------------------------------------------------------
--------------------------------------------------------------------------------
--------------------------------------------------------------------------------
--------------------------------------------------------------------------------
--------------------------------------------------------------------------------
--------------------------------------------------------------------------------
--------------------------------------------------------------------------------
--------------------------------------------------------------------------------
--------------------------------------------------------------------------------
--------------------------------------------------------------------------------
--------------------------------------------------------------------------------
--------------------------------------------------------------------------------
--------------------------------------------------------------------------------
--------------------------------------------------------------------------------
--------------------------------------------------------------------------------
--------------------------------------------------------------------------------
--------------------------------------------------------------------------------
--------------------------------------------------------------------------------
--------------------------------------------------------------------------------
--------------------------------------------------------------------------------
--------------------------------------------------------------------------------
--------------------------------------------------------------------------------
--------------------------------------------------------------------------------
--------------------------------------------------------------------------------
--------------------------------------------------------------------------------
--------------------------------------------------------------------------------
--------------------------------------------------------------------------------
--------------------------------------------------------------------------------
--------------------------------------------------------------------------------
--------------------------------------------------------------------------------
--------------------------------------------------------------------------------
--------------------------------------------------------------------------------
--------------------------------------------------------------------------------
--------------------------------------------------------------------------------
--------------------------------------------------------------------------------
--------------------------------------------------------------------------------
--------------------------------------------------------------------------------
--------------------------------------------------------------------------------
--------------------------------------------------------------------------------
--------------------------------------------------------------------------------
--------------------------------------------------------------------------------
--------------------------------------------------------------------------------
--------------------------------------------------------------------------------
--------------------------------------------------------------------------------
--------------------------------------------------------------------------------
--------------------------------------------------------------------------------
--------------------------------------------------------------------------------
--------------------------------------------------------------------------------
--------------------------------------------------------------------------------
--------------------------------------------------------------------------------
--------------------------------------------------------------------------------
--------------------------------------------------------------------------------
--------------------------------------------------------------------------------
--------------------------------------------------------------------------------
--------------------------------------------------------------------------------
--------------------------------------------------------------------------------
--------------------------------------------------------------------------------
--------------------------------------------------------------------------------
--------------------------------------------------------------------------------
--------------------------------------------------------------------------------
--------------------------------------------------------------------------------
--------------------------------------------------------------------------------
--------------------------------------------------------------------------------
--------------------------------------------------------------------------------
--------------------------------------------------------------------------------
--------------------------------------------------------------------------------
--------------------------------------------------------------------------------
--------------------------------------------------------------------------------
--------------------------------------------------------------------------------
--------------------------------------------------------------------------------
--------------------------------------------------------------------------------
--------------------------------------------------------------------------------
--------------------------------------------------------------------------------
--------------------------------------------------------------------------------
--------------------------------------------------------------------------------
--------------------------------------------------------------------------------
--------------------------------------------------------------------------------
--------------------------------------------------------------------------------
----------------------------------------------------TATGACTGATATATTGGTTTCAAAAATT
AGAAATTTCTGCATAATCGCTCATATTGACCATGGTAAATCTACCCTTGCAGATAGGTTGCTCCAAGATACTGGTACTGT
GCAGCAAAGGGATATGCAAGAACAATTTTTGGACAGTATGGATCTTGAAAGAGAGAGAGGAATTACTATCAAGTTACAGG
CCGCTAGGATGAAATATAAAGCTGACGATTCTCAAGAATATGTTTTGAACTTAATAGATACTCCAGGGCATGTTGATTTC
TCTTATGAGGTCAGTAGATCTCTGCAAGCTTGTGAAGGCGCTTTACTAGTTGTTGATGCAAGTCAAGGAGTAGAAGCTCA
AACATTAGCTAATGTTTATCTTGCCTTAGAAAATAATCTTGAAATAATTCCTGTTTTAAATAAAGTTGATTTACCAGGTG
CTGATGCTGAAAAAATAAAACAAGAAATAGAGGAAATTATTGGACTTGATACATCTAATGCAATAAATTGTTCAGCAAAA
ACTGGAGTTGGTATTAAAGATATTTTGGAAGCAATCGTAAGAAGAGTACCTGCTCCTCAGGATGAAATAAAACTACCTAC
AAAGGCACTTATTTTTGATTCTTATTATGATCCCTACCGAGGAGTTATTGTTTATTTCAGGGTGATATCTGGGTCTCTTA
ATAAGAGAGAAAAGATATTATTAATGGCGAGTAAAAAAAATTATGAACTGGATGAGATAGGAATAATGGCACCTGATCAG
CAGCAAGTTGATGAATTACATGCAGGCGAAGTTGGTTATTTAGCTGCTTCTATAAAATCAGTTGCTGATGCGAGAGTGGG
AGATACTATTACTCTTTTAAATTCACCTGCAAATGATCCTTTGCCTGGTTATAAGACAGCAAATCCCATGGTTTTTTGTG
GCTTATTCCCGACTGATGCTGATCAATTCCCAGATTTAAGAGTATCTCTTGAAAAATTACAATTATCTGATGCAGCTTTA
AAATATGAGCCCGAAACTAGTAGCGCAATGGGCTTCGGATTTAGGTGCGGATTCCTAGGACTTCTTCATATGGAGATTGT
TCAAGAAAGATTAGAAAGAGAATATGACTTGGATCTAATCGTAACGGCACCATCAGTTATTTATAAGGTTAATTTAAATC
AGCAGGAACATATCTTTATTGATAATCCTTCTACAATTCCGGATCCACAACTGAGAGAATCAATAGAAGAGCCTTATGTG
AAAATGGAAATTTATGCTCCCAATGAATTTAATGGAACATTAATGGGTTTATGTCAGGAAAGAAGGGGAGTATTTATAGA
TATGAAATACATAACAACAGATCGAGTTACCTTGATTTATGAAATTCCATTAGCAGAAGTAGTTACAGATTTCTTTGATC
AAATGAAAAGTAGAACCCAAGGTTATGCATCAATGGAATATCATTTGATTGGCTATAGAAAGAATGACCTTGTTAGATTA
GATGTCCTAATAAATTCAGAAAGAGCAGATCCATTAACTTCTATTGTTCATAAAGATAAGGCTTATGGAATTGGCAGAAG
TTTAGTTGAGAAATTAAAAGAACTTATTCCAAAACAACAATTTAAAATACCCATTCAAGCATCAATCGGTAGCAGGATTA
TTGCAAGTGAAAGTATTAGTGCTTTGCGAAAAGATGTTTTATCTAAATGTTATGGAGGAGATATTTCTAGGAAAAAGAAA
CTTTTAAAGAAACAAGCCAAAGGTAAAAAAAGGATGAAGGCAATGGGTAAAGTTGAAGTCCCTCAAGAAGCTTTTATGGC
AGTATTGAAATTAAACCAGTAGTTTTTTTTAATTTTAAATT-AACTGCTATTT-TTTTTTAAAAGAATTGGG--TATATT
TCAGTCATATCT-GTAAAAAAAGATTT-TGGATATTAACTCATTTAATCGTGTGGGCACAAATATCAGAAAAGCTGGATT
--TCTAATTGTACTTTTTTATCTGCTTGTTGTTTTAATAATGAAATTTTTAGAGGCCAATAATTTTTTTGGTTATT----
--------------------------------------------------------------------------------
--------------------------------------------------------------------------------
--------------------------------------------------------------------------------
--------------------------------------------------------------------------------
--------------------------------------------------------------------------------
--------------------------------------------------------------------------------
--------------------------------------------------------------------------------
--------------------------------------------------------------------------------
--------------------------------------------------------------------------------
--------------------------------------------------------------------------------
--------------------------------------------------------------------------------
--------------------------------------------------------------------------------
--------------------------------------------------------------------------------
--------------------------------------------------------------------------------
--------------------------------------------------------------------------------
--------------------------------------------------------------------------------
--------------------------------------------------------------------------------
--------------------------------------------------------------------------------
--------------------------------------------------------------------------------
--------------------------------------------------------------------------------
--------------------------------------------------------------------------------
--------------------------------------------------------------------------------
--------------------------------------------------------------------------------
--------------------------------------------------------------------------------
--------------------------------------------------------------------------------
--------------------------------------------------------------------------------
--------------------------------------------------------------------------------
--------------------------------------------------------------------------------
--------------------------------------------------------------------------------
--------------------------------------------------------------------------------
--------------------------------------------------------------------------------
--------------------------------------------------------------------------------
--------------------------------------------------------------------------------
--------------------------------------------------------------------------------
--------------------------------------------------------------------------------
--------------------------------------------------------------------------------
--------------------------------------------------------------------------------
--------------------------------------------------------------------------------
--------------------------------------------------------------------------------
--------------------------------------------------------------------------------
--------------------------------------------------------------------------------
--------------------------------------------------------------------------------
--------------------------------------------------------------------------------
--------------------------------------------------------------------------------
--------------------------------------------------------------------------------
--------------------------------------------------------------------------------
--------------------------------------------------------------------------------
--------------------------------------------------------------------------------
--------------------------------------------------------------------------------
--------------------------------------------------------------------------------
--------------------------------------------------------------------------------
--------------------------------------------------------------------------------
--------------------------------------------------------------------------------
--------------------------------------------------------------------------------
--------------------------------------------------------------------------------
--------------------------------------------------------------------------------
--------------------------------------------------------------------------------
--------------------------------------------------------------------------------
--------------------------------------------------------------------------------
--------------------------------------------------------------------------------
--------------------------------------------------------------------------------
--------------------------------------------------------------------------------
--------------------------------------------------------------------------------
--------------------------------------------------------------------------------
--------------------------------------------------------------------------------
--------------------------------------------------------------------------------
--------------------------------------------------------------------------------
--------------------------------------------------------------------------------
--------------------------------------------------------------------------------
--------------------------------------------------------------------------------
--------------------------------------------------------------------------------
--------------------------------------------------------------------------------
--------------------------------------------------------------------------------
--------------------------------------------------------------------------------
--------------------------------------------------------------------------------
--------------------------------------------------------------------------------
--------------------------------------------------------------------------------
--------------------------------------------------------------------------------
--------------------------------------------------------------------------------
--------------------------------------------------------------------------------
--------------------------------------------------------------------------------
--------------------------------------------------------------------------------
--------------------------------------------------------------------------------
--------------------------------------------------------------------------------
--------------------------------------------------------------------------------
--------------------------------------------------------------------------------
--------------------------------------------------------------------------------
--------------------------------------------------------------------------------
--------------------------------------------------------------------------------
--------------------------------------------------------------------------------
--------------------------------------------------------------------------------
--------------------------------------------------------------------------------
--------------------------------------------------------------------------------
--------------------------------------------------------------------------------
--------------------------------------------------------------------------------
--------------------------------------------------------------------------------
--------------------------------------------------------------------------------
--------------------------------------------------------------------------------
--------------------------------------------------------------------------------
--------------------------------------------------------------------------------
--------------------------------------------------------------------------------
--------------------------------------------------------------------------------
--------------------------------------------------------------------------------
--------------------------------------------------------------------------------
--------------------------------------------------------------------------------
--------------------------------------------------------------------------------
--------------------------------------------------------------------------------
--------------------------------------------------------------------------------
--------------------------------------------------------------------------------
--------------------------------------------------------------------------------
--------------------------------------------------------------------------------
--------------------------------------------------------------------------------
--------------------------------------------------------------------------------
--------------------------------------------------------------------------------
--------------------------------------------------------------------------------
--------------------------------------------------------------------------------
--------------------------------------------------------------------------------
--------------------------------------------------------------------------------
--------------------------------------------------------------------------------
--------------------------------------------------------------------------------
--------------------------------------------------------------------------------
--------------------------------------------------------------------------------
--------------------------------------------------------------------------------
--------------------------------------------------------------------------------
--------------------------------------------------------------------------------
--------------------------------------------------------------------------------
--------------------------------------------------------------------------------
--------------------------------------------------------------------------------
--------------------------------------------------------------------------------
--------------------------------------------------------------------------------
-----------------------------CATTTTCAATGTTAAGCAATGATATCTTTGCCCCTCCTTCGCTTAATCATT
TTTGTGGGACAGATAGATTAGGAAGAGATGTTTGCTTAAGAACTT-TGCAAGGATCATCCTTAGCGATAGAAGTTGTATT
CTTAGCTATTCTTTTTTCATTAAGTTTGGGTTTGCCATTGGGATTATTAAGTGGATATTTTGGTGGTTTTTTTGATAAAT
GCTTATCACTAATAATGGATACTATTTTTTCAATACCTGTAATTTTGCTTTCAGTTGTTGTGGCTTTTGTATTGGGTAAG
GGTATCCTTAACGCAGCTTTGGCATTGTGTATTGTTTACTCTCCTCAATATTTTAGATTAATCAGAAATCAGACAATATT
GGTTAAATCCGAAACTTATGTGGAGGCAGCTCAAGTTTCAGGAGCTGATGTTAAAACAATTATTTTTAAATATATTCTTC
CAAATGTAATAACACCTTTGCCTATCCTGCTTACCCTAAATGCTGCGGATGCTGTTTTGGTATTGGGAAGTTTAGGATTT
TTAGGCCTTGGTGTTCCTGCAGATGTTCCTGAATGGGGCAGTGATTTAAATCTTGCTCTTGCAGCTTTACCTACAGGTAT
ATGGTGGACGGCTTTGTTCCCAGGTTTGGCAATGTTTTTTTTAGTTTTAGGCCTTTCTTTTATAGGGGAGGATCTTGAAG
AGATT------TTTGATAGTCAAAA-------------------------------------------------------
--------------------------------------------------------------------------------
--------------------------------------------------------------------------------
--------------------------------------------------------------------------------
--------------------------------------------------------------------------------
--------------------------------------------------------------------------------
--------------------------------------------------------------------------------
----------------------------------TTCCGAATAAATTTAGTTTTCTTTAATAGGATCAAAATTTCCTTGA
TCATTCAACGTTGGATATTCTTTAGCTGATTTTTTATAAATAGTAGCTAATTCTGGGTAACACCACTCAAACAAGGTCTT
TCGATATTCATCCATATTTAAACCTTCGCCATTTGTTGGCAATTTCCCTTTATTTTTTCTCTGACGAATAGCTTCAAATA
ATAATATGGAGGCAGCAACTGATACATTCAAGGATTGAACCATACCTCTCATAGGTATGAAAATTGATTGATCAACCATA
GATATAATTTCTTTACTTAATCCCCATTTTTCTGCTCCTAAAACAAAACATGTATTTTGAGAATAATCAAAATTTCTATA
ATCGACGGATTCACTATTGAGAGTTGTTCCATATAATTTAAAACCCTTATTCTTTAAATCAGATATTGCAGTAATAGTGT
TTTCATGATTATTTAATTTGACCCATTTCTGACTGCCTTGCGCAGTACTATTAAAAGTCTTAACGGCATTCGTTTTGCTA
ATAAAATTTGCTTCGAAAACTCCAGCTGCATCACAGGTTCTTAATATAGCTGATAGATTATGCGGCTTATTGACATCCTC
AACTAAAACAGTCAAGTTTTGCATTCTGCAATCTAAAACACTTTTGATTCGCTCAAATCTTCTTGGCAAAATTGACAT-T
T--ATAATTTTTTCGCACTTTTTAAATTATAT------------------------------------------------
-----------------------------------------------------TCAAAAAATATTGATTACCTATAAAAT
CTCTTGGTTTATAATATTTGAGTAGTTTGAATTA-ACTAAATGGCATACATAGAATGGGACTATACAGTTATCACTAGCA
TGGTAGAAAAACAAGGATGGAATTTACCTGAACGAGAATCTGAAGAATGGAATAAATTTAACGATGAATTAGGAGAAAAA
ATGAGAGGAGTTGGAATCGTTTTTGAAAAATATTGTAAATTTATTCCTGATGTAGGAGAAGGAGTTCATCTTTTAGATGA
ATAATCAAAGAAAGTTTTAAACCATTGATGTATCCCTTAATCAATGGCTTATTAATAAATAAGATAATACAATTTC-ATT
AAATTAGAACTGGTAATTATTAAGGCTTTATAAAGCTTGTACTTTTAAAAGTTTCTTCGCA------GTAGATAATTT--
--TTTTTAAT--CCCACAGAAAAGTTATTTAAACTCTATATTTGTATAAA-----AATATGAAAAATAAATTAACCTTTT
TATTCGATGGTGGATGTCCACTTTGTTTGAGAGAAACGAATTTTTTAAAAAAAAGAGATATCTTAAATCAAATTTCATTT
ATAGATATTAATAGTAAAGATTATGACCAAAGCCTATTTAATGACATCTCATATTCAGAAGCCATGTCAAACCTGCATGG
GATTATGGAAAATGGTGCAATTATTAGGGGACTAGACGTACTTGCATATTCTTATGAATTAGTTGGTTTAGGCTGGGTTT
ATTATCCTTTGAAGATTAAATTCTTATCTCCCATGTTAAGGCTGGTTTACAGATATTGGGCAAAATATAGACTTCAAATT
ACGGGTCGATCCGATATTGAAAAAATTTGTACCTCTCAATGTGAACAATAAATATGGACAATATCGACATAGACAGAATA
ATAGAAATGTGTTGGGAAGATAGAACACCCTTTGAAGCTATTGAGTATCAATTTGGTTTAAAAGAGGAAGATGCGATAAA
AATTATGCGACAAAATCTTAAACCTAAATCCTTTAAAGTTTGGAGAAAGAGAGTTTCGGGAAGAAATACAAAACATATGT
TGCTTAAAGATTCAACTAGATTTAAATCTACTCATAAAAGAAAATTATAAATTTTGAAAAATCTTTCTACTAAAACTTGT
CCTGTTTGCAATAGGCCGTTCGAGTGGCGTAAAAAATGGAAAAACTGTTGGGATGATGTTATTTACTGTTCAAAAAGATG
TAGTAAGAGGAAGTCATAAAGATGAAACAAGTATCAATTATTTTCCCGAATCAACTTTTTAGAGAAAGCCCAATCTTAAA
AATAAGTTGTGATATTTTAATTTTGGAAGACTCATTATTTTTTGGAAATGATAAATTTCATAAATTAATTAACCATAAAA
ACAAGTTAGTTTTTCATAGAGCATCTATGCTCGCTTATAAAAAATATTTAGAAATATCTGGCTTTAAAGTTTTATATATC
GAAAACAAGAATAATATTTCTACAGTTGACTATTTATCAGAATTTATTAAAGATAAATATCAGAAAATAAATCTCATAGA
ACCGCATGATTTTTTAATAATGAAGAGGATAAATCATTTTGTTGAAAGTAATAATTTAGCTTTAAATGTTTTGCCTTCTC
CTATGTTTATGAGCAGTGAAGATTTAAAAGAGTTATTTGCATTAAATACAAAAAAACCTCTTATGAGGAGATTTTATGAG
AATCAAAGGAAAAGCCAAAAGATATTAGTTAATCCGGATGATACACCTGAAGGTGGCAAATGGAGTTTCGATGAAATGAA
TAGAAAAAAATTACCAAAAAAAATAACCATACCTGATATACCCAAGTTACTAAAAAATAACTTTGTAGTTTATGCCGAAG
AGTCATTAGCTAATTTTGATATTGAGTTTATTGGAGAAAGCAATAACTTTTTATATCCGACTAATTTTGATGAGGCAGAT
GAATGGTTAAATGATTTTTTTAAACATAGATTTTTTTTATTTGGAGATTACGAAGATGCTATTTCTAAAGAAAATTCTTT
TTTATGGCATAGTTTACTTTCTCCTCTTTTAAATAGTGGTTTATTGACTCCAGATGAAGTTGTAAATAAAGCATTACTTT
TTGCCAAAATTAATAATGTTTCCATTAACTCTTTAGAGGGTTTTATTCGTCAAATTATTGGATGGAGAGAATTTATTTGC
CTTGTTTATAAGAAGTATGGAACAAAGATGAGAAATAGTAATTTTTGGAATTTTGAAAATAAACCAATTCCAGAATCTTT
TTATAAGGGAAATACAGGAATTGAACCAGTAGACGTTGTTATAAAAAATATTATTAAATTTGGTTATTGTCATCATATTG
AGAGGCTAATGATTATTGGTAACTTTATGCTTCTATGTAGAATTCACCCTAATCAAGTTTATAAATGGTTTATGGGAATG
TTTATTGATTCTTATGATTGGGTGATGGTTCCTAATGTTTATGGAATGAGTCAGTTTAGTGACGGAGGTATTTTCTCAAC
TAAACCATATATATCAAGCTCTAATTATGTAAAAAAAATGTCAAATTTTAAAAGTGGACCTTGGTGTTCAATATGGGATA
GCTTATTTTGGAAATTTATTAAAGATAATGAAAGTTTTTTTAGAAAGCAATATCGACTGTCTATGTTAACGAGAAATCTT
GACAAAATGTCAGATGAAAAATTAAATAATCACTTAAGAACAGCTGATAAATTCTTAAGAGATATTCAATAAATTAAGAG
TAATATCCTAAAGTTACTTTTGAAAAATTAAAAAAATATTATATTATTACGAAATATTACAGGCCGATGTTAAATTAAAA
AAAAATTAGGCTAAACATGAATAT----TGGGATTCTTTTTTTGAAAAGTAATTTGACTGGAATTATCACTTTTTCTGAA
-TTAGATTGGATAACTAACCATCAATCTAATTTCACAAGGTTGGAG--------------------------GAATCTAT
AGCAATTAAATTAGGAAGAATGCTTGATGCAGGATCTATCAATATAGGTTGCCGTTTGAATTCCTAATTAAGTTTTTATT
TTATTAATGAAGTATCAAGAAGAGAAAAAATTATTTTTTC----GGGAAAGAATTCATTCTTTAAATATCTTTCTTTTTT
TAGGATTTAATCTGACACTGATTTCTATCTTAGGTTTTATTTGGTTCAATTCATCAATTGAGAAAGTAGTCTAAATTTTT
AAATCTTTTGTATATTAAAGTTATATTTAAAAATAAA---TTATATTTTGAGCATAGGATATTTACAAAGGAAAGCAGCA
TGGGAAATTTTATTAAAAGTTAGTCATGGTGATTTTTCTGATCATGCCCTTGAGAAGGTTTTAAGAAATTATCAATTTAA
TCCTTTAGATATAGCCTTCATCACAGAATTAT------------------------------------------------
--------------------------------------------------------------------------------
--------------------------------------------------------------------------------
--------------------------------------------------------------------------------
--------------------------------------------------------------------------------
--------------------------------------------------------------------------------
-------------------------------CTTTTGGATGCATAAGGTATAGAAAATTTCTTGATCTTTGGACGGATCA
TACATCAAAAATTACTCATAAAAAGCAGCCTCCAAAGTTAAGATGGCTTCTACATATAGGTTTATATCAACTATTGAAAA
TGGATAAAATTCCATTTCCTGCGGCTATTTCTACCACTGTAGAAGTAGCTAAAAAAACAGATT-----------------
------------------------------------------------------------------TAAATGGGTTAGCG
GGAACTGTAAATGCGATATTGAGAAATGCATCAAGAAAATTAGAACAAAAAATTTTACCGGAATTATCTTCTGATAGAAA
AGAAAGAATTTCATATCTTGAATCATTTCCATTATGGCTTTTG-AAGGATCTTTATAAATGGGTCGGCAATAGCGAGGGT
GAAAATATCATTAAGGCATTTAATAAAAAACCATCAATTGATTTGAGAATTAACCAACTAAAAACTAATTTAGATAACTT
TTTGAAAGTACTTCATGAAAATAATATTGATGCTGAAATTATTAAAGATTTACATAATGGAATTACTTTAAAATCTA---
ATCCAAGATCTATAAAAAATTTACCAGGATATAGTGATGG----------------------------------------
--------------------------------------------------------------------------------
--------------------------------------------------------------------------------
--------------------------------------------------------------------------------
--------------------------------------------------------------------------------
--------------------------------------------------------------------------------
--------------------------------------------------------------------------------
--------------------------------------------------------------------------------
--------------------------------------------------------------------------------
--------------------------------------------------------------------------------
--------------------------------------------------------------------------------
--------------------------------------------------------------------------------
--------------------------------------------------------------------------------
--------------------------------------------------------------------------------
-------------------------------------ACTTTGGACAATTCAAGATAGATCTTCTCAGTGGATAGCACCG
CTCTTAAATCCAAAAGAAGGTGAAAAGATTTTAGATGCTTGTGCAGCTCCAGGAAGTAAGTCTACCCACCTAGCAGAATT
AACAAATGATAGTGCAGAAATCATTGCCGTAGATAGATCAGCAAAAAGATTGAAAATACTGCAATCAAATTTAGAAAGGT
TAAATTTGAAATCTGTTAATACTCTTAAGGCTGATGCTACGAGTTTGATTGAATTAAATCCTAAGTTTATATCTTATTTT
GATAAGATTTTATTAGATGCTCCATGCTCAGGCATTGGAACTCTTTCCAGGAATCCAGATTCTAGATGGTCTTTAAGTAA
AGAAAAAATAAAATCTTTAACTTTATTACAGGAAAAACTTTTGGAGAGTATTTTTCCTCTTTTGAAAAAAGAGGGCACTT
TAGTTTATTCAACTTGTACTATTTGTCCCGATGAAAATAATCTATTAATTGAACGATTTATTGAAAAAAACAAAACTTTA
AAATTGGTTGGCCAAAAGCAAATTTTACCTAGCTTGGATTATCCTGGTGATGGATTTTATTCTGCAATAA----------
--------------------------------------------------------------------------------
--------------------------------------------------------------------------------
--------------------------------------------------------------------------------
-------------------TTTCTTATAA---------------------------------------------------
-ATCTTAAAAATATAATTTATTTTTTAATTGGAATTTTATAAATTTCAGATATGAACTTCTTCCATAAATAAGCCGCATT
CCCACTAGATAATTCAGATTCCTTGTTATCGTCGTAACCTATCCAGATCCCTGTTGTAAGGTTATTAATGGAACCAATAA
ACCAGAGATCTTTATTTCCATCAGATGTTCCTGTTTTGCCATAAATTTTCTTTCCTTTTATAGAGGCTGCTTTTGAAGTC
CCTTCTTTTACAGATTTTTCAAG----AAGTTTATTTATTTTCTTGTTTATTTTTAAA----TCTAATA-TTTTCGTGGA
AATAGATTTGTTTTCCCAAATAGGTTGTTTTTTAAATGATTCTATTTTTTCTATGATTTCAGGGCTTTGAATCTTCCCAT
TATTGTTAATTGCAGAATATGCATTTGTGATGTTTAAAAGATTATCTCCGTAGGAGCCAATAGCTAACGATGGGAATTCC
TCAAACTCTTGCTCGTAACCTAGTCCAAATGAATTTGCTAAATTAATAATATTTTTTAAGCCGATTTTTTTTGTTATTGA
TATTGGAACGATATTTGATGAACTTTTAAATGATTCAATCAAAGATATTGAACCTCTATAGTCTTCTGAAAAATTTTTTG
GGCAATAACTTTCCCAGCATATTGGTAAGTCTTCAAATTTATCGCTTAATTTTATTCCTTCTATTAATGCAGCAGCATAA
GGGATTATTTTAAATGTAGAACCTAAAGGTCTTACAGATGAAATCACTCTATTGTATTCATTAATTGATGGATTTTTGCT
GGTTATCATTGTCCTGATTAGTCCTGTGTTTGATTCGATAGATAACAGAGCAAATTCAAGTTCTTTAGGCCCTGCATATC
TTGATATTTTTTGACCTTTTTCTTGCCAATCTTTGTTGATAGAAGATTTAATTCTTAAAAACTCATAATCATTTTTACTT
CCAATTTTTTTATCTG---TTTCCTCAAGAATAAAATTTATTAATAAT------TTATCATCTAAAAAATTATCAGCTGT
TTGATAATTTAATTTGATTTTTTCTTTAATAGCCTTATTCTTATTTGCAAGAGAAATATATCCATCAACATACATTGATT
CAAGAACTTTATTTCTATTTTTAATAGCTAGTTCTAAATTTTGATAAGGTGAATAAATTGATGGAGCTGGAGCTAATCCT
GTAATTAATGCGATCTCTGATAATGTCAATTCTTCTATGAATTTTCCAAAATAAACTTTGGCAGCC--------------
--------------------------------------------------------------------------------
--------------------------------------------------------------------------------
--------------------------------------------------------------------------------
--------------------------------------------------------------------------------
--------------------------------------------------------------------------------
--------------------------------------------------------------------------------
--------------------------------------------------------------------------------
--------------------------------------------------------------------------------
--------------------------------------------------------------------------------
--------------------------------------------------------------------------------
--------------------------------------------------------------------------------
--------------------------------------------------------------------------------
--------------------------------------------------------------------------------
--------------------------------------------------------------------------------
--------------------------------------------------------------------------------
--------------------------------------------------------------------------------
--------------------------------------------------------------------------------
--------------------------------------------------------------------------------
--------------------------------------------------------------------------------
--------------------------------------------------------------------------------
--------------------------------------------------------------------------------
--------------------------------------------------------------------------------
--------------------------------------------------------------------------------
--------------------------------------------------------------------------------
--------------------------------------------------------------------------------
--------------------------------------------------------------------------------
--------------------------------------------------------------------------------
--------------------------------------------------------------------------------
--------------------------------------------------------------------------------
--------------------------------------TCGTCTACCCCGTATGCTCCTGATCCTAGATAAATATTATTT
AAATATAATTTTAAAATTTGATTTTTGTTATATCTAAATTCAAGTATGAGTGATATAAATATTTCTTTGAGTTTTCTTTG
AAAACTTAAATCATTATTTAGAAAAAGTAATCTAGCAACTTGTTGTGTAATCGTACTTCCTCCCTCTTTAACATAACCAC
TT--------CTAATATTTTGAATAAGGGCACGTGAAATACTTTTTAAATCTATTCCATTATGGATATAAAATCTTTTAT
CCTCAGAAGATATAAAAGAATGTTTGAGGAAAATTGGAATTTTATGATAACTATTATCTATTTCAAATTTGCGGCTTAAT
TTGCTTAGTATCTTATTATCAGAAGATGATATTACATAAGA------------------------------------ATA
TTTGGTTACGTTAGATCTTTGATTTTTAGAGTTGTCAAATTTTAACGTACTAGATATTAGACTAAAAAAATAAAAAGATA
TTCCAGAAAAAATTAATATTGGAATTATTAAAACAAAAGATTTGAATTTAATCTTTTG----------------------
--------------------------------------------------------------------------------
-------------------------------------------------------CACCTTAAGCA--------------
--------------------------------------------------------------------------------
--------------------------------------------------------------------------------
--------------------------------------------------------------------------------
--------------------------------------------------------------------------------
-------------------------------------------AC-----------------------------------
----------------------------------------------TAAA-AAACTATGTCCTATCGCTAAAGCTGTAAC
TAACATTCCAGTTATAAGGAACGGTTGGGCACTTGCTTGATATTTGACATCAAACTTTAGAGGATCTCTTAGTAACCACA
TATCTTGGAATGTAATTTGTGGAATTACCAATAAAACCAAAATTACAGAGGCTAAATGTTGACCAATAATGACTAATACA
ACCACCATTGCTAATTGAAAAATGTCAATTAGTCCTGCACTTATCCTACTTGCATTTTTAATTCCAAATACTACTGGTAG
AGAATTTAAGCCTAGCTTTGAGTCTCCTTCAACACTTTTGAAATCATTAATCACAGCAATTCCAAGTCCTGAGAGACTAT
ATGCAAGTGTTAGTAACGCCGTTACGATAGTTAATTTACCAAACAAGGCTTGTCCTGCCCACCAAGGTAAAGCTATATAA
GATGCTCCTAATGCATAATTTCCAAGCCAACCATTCTGTTTTAATTTGAGTGGTGGAGCAGAATATATATAACTAACAAA
GGAACCTCCTAATGCCAAAAGTAAGACGGAGGGGAAGCTGTGCTTAGCATATAAATCTAATAGAAAAGCAACTATTAAAC
CCGCTATAAGTAATACCCAGATTTGTATTTTTACATCTTTAATTGAAATTTTCCCAGAAGGAATTGGTCTATTTGGTTCA
TTAATTGCATCAATTTCTTTATCAAAAAAATCATTTATGGTTTGGGTATAACCAGCCAGAAGTGGTCCACTCATCAACAT
ACATGCTAATGAAGCTAGAACATTACTAAATGTCCATTCAAAATTCCCACTTGCAGCTGCTCCACAAATAACTCCCCATA
TCAAAGGGATCCATGTGATTGGCTTCATTAACTGTATACGGAGTTTCCATATACTTGATGTTTCAGAGGCACCCTTAATT
CCTAATAGTTGTTTTGGATCATTCAC-TAT--ACTCTTTAACCTTTCTCAATTTCTTCTGGGAAAAACCAATTTTGCTCA
CCATTCTGAAATTTTGCGGTGATTCCAAT---ACTTCTGCCGTCTGTCATTTTATAGCCTGTTATTACGGC--TTTAGGA
TTCGAGGATATTTGATCGATTAATTTAGCTGGTAGTCTATCTTTTACTT------TGTTAATGTTAATTTTGATTTTACT
ACCGATTTTGGGTAATAATTTTGTTTCAGCCATAAGAGGTAAAATGGAAGCTATTATGCAAGATT----------AACAG
CATTTGGACAATTTTTAC---TAAA------ATGGTAGCTCTTCGTTTAATTCCTTGTTTAGATGTCGCTCATGGCAGAG
TGGTTAAAGGTGTAAATTTTGTTAACTTGAGAGACTCAGGCGATCCTGTTGAATTGGCTTGTAGGTATTCTGATGAGGGC
GCAGATGAATTAGTATTCTTAGATATTAGAGCTAGTGTAGAAAATAGAAATACATTAGTTGACCTTGTCTCTAGGACCGC
AAAATCAGTAAAAATCCCATTTACAGTAGGTGGAGGAATAGATTCTGTTTCTTCAATTAATGATCTTTTAAGAGCTGGAG
CGGACAAAGTGAGTTTGAATTCTTCTGCTGTTAGAAATCCAGATTTAATTTCTAAAAGTTCTAGAGAATTTGGTAATCAA
TGTATCGTGATAGCAATTGATGCTAAAAGAAAAGTGAATAAAACTGATGAATGGGAGGTATATGTAAAAGGGGGTAGAGA
AAATACTGGAATAGATGTATTAAGTTGGGCAAAGAAAGTTGAGGAGTTAGGCGCAGGGGAAATTTTGCTTACTTCAATGG
ATGGTGATGGCACGCAGAATGGATATGATTTACATCTGACTGAATCTGTTGCCAATATTGTTAATATTCCAGTGATTGCT
TCTGGAGGAGCAGGTTGTTTAGAAGATATCTATGATGTTTTCAATGAAGGCAGGGCATCTGCCGCACTTTTAGCATCATT
ACTTCATGATAAGAAACTTTCTTTAAGAGAAATAAAGACTTTCCTCCTCGAAAGAAAACTTCCAATTAGACCATATGAAT
AAAA--AATTTAATACCAAAAAGAAATAAGTTAAAAATTTAAAAA-----------------------------------
--------------------------------------------------------------------------------
--------------------------------------------------------------------------------
-----------------------------------------------------------TGAAATTCACAAAAACTATCG
AAGTCAAAAATATATTTAATAAAATTTCTTATAAATATGACTTTTTAAATAATCTATTAAGTTTTGGGCTGCACAGATTA
TGGAAAAGGAAATTAGTTGATTTATTGGAACCTTTAAATGGTGAAGATTGGGCAGATTTATGCTGTGGAACTGGAGATTT
-AGCATTCTTAATTTCTG----AGAGAGTTAGTCCAAG-------------------GGGTTCAATTACTGGGATTGACA
GTGCAGAGGATATCTTAAATATTGCAAAAAAAAAA----TC
> 5:361724-403052 + /Users/awi025/Geneious 2019.1 Data/temp/export-94folder/CP000878.gb
--------------------------------------------------------------------------------
--------------------------------------------------------------------------------
--------------------------------------------------------------------------------
--------------------------------------------------------------------------------
--------------------------------------------------------------------------------
--------------------------------------------------------------------------------
--------------------------------------------------------------------------------
--------------------------------------------------------------------------------
--------------------------------------------------------------------------------
--------------------------------------------------------------------------------
--------------------------------------------------------------------------------
--------------------------------------------------------------------------------
--------------------------------------------------------------------------------
--------------------------------------------------------------------------------
--------------------------------------------------------------------------------
--------------------------------------------------------------------------------
--------------------------------------------------------------------------------
--------------------------------------------------------------------------------
--------------------------------------------------------------------------------
--------------------------------------------------------------------------------
--------------------------------------------------------------------------------
--------------------------------------------------------------------------------
--------------------------------------------------------------------------------
--------------------------------------------------------------------------------
--------------------------------------------------------------------------------
--------------------------------------------------------------------------------
--------------------------------------------------------------------------------
--------------------------------------------------------------------------------
--------------------------------------------------------------------------------
--------------------------------------------------------------------------------
--------------------------------------------------------------------------------
--------------------------------------------------------------------------------
--------------------------------------------------------------------------------
--------------------------------------------------------------------------------
--------------------------------------------------------------------------------
--------------------------------------------------------------------------------
--------------------------------------------------------------------------------
--------------------------------------------------------------------------------
--------------------------------------------------------------------------------
--------------------------------------------------------------------------------
--------------------------------------------------------------------------------
--------------------------------------------------------------------------------
--------------------------------------------------------------------------------
--------------------------------------------------------------------------------
--------------------------------------------------------------------------------
--------------------------------------------------------------------------------
--------------------------------------------------------------------------------
--------------------------------------------------------------------------------
--------------------------------------------------------------------------------
--------------------------------------------------------------------------------
--------------------------------------------------------------------------------
--------------------------------------------------------------------------------
--------------------------------------------------------------------------------
--------------------------------------------------------------------------------
--------------------------------------------------------------------------------
--------------------------------------------------------------------------------
--------------------------------------------------------------------------------
--------------------------------------------------------------------------------
--------------------------------------------------------------------------------
--------------------------------------------------------------------------------
--------------------------------------------------------------------------------
--------------------------------------------------------------------------------
--------------------------------------------------------------------------------
--------------------------------------------------------------------------------
--------------------------------------------------------------------------------
--------------------------------------------------------------------------------
--------------------------------------------------------------------------------
--------------------------------------------------------------------------------
--------------------------------------------------------------------------------
--------------------------------------------------------------------------------
--------------------------------------------------------------------------------
--------------------------------------------------------------------------------
--------------------------------------------------------------------------------
--------------------------------------------------------------------------------
--------------------------------------------------------------------------------
--------------------------------------------------------------------------------
--------------------------------------------------------------------------------
--------------------------------------------------------------------------------
--------------------------------------------------------------------------------
--------------------------------------------------------------------------------
--------------------------------------------------------------------------------
--------------------------------------------------------------------------------
--------------------------------------------------------------------------------
--------------------------------------------------------------------------------
--------------------------------------------------------------------------------
--------------------------------------------------------------------------------
--------------------------------------------------------------------------------
--------------------------------------------------------------------------------
--------------------------------------------------------------------------------
--------------------------------------------------------------------------------
--------------------------------------------------------------------------------
--------------------------------------------------------------------------------
--------------------------------------------------------------------------------
--------------------------------------------------------------------------------
--------------------------------------------------------------------------------
--------------------------------------------------------------------------------
--------------------------------------------------------------------------------
--------------------------------------------------------------------------------
--------------------------------------------------------------------------------
--------------------------------------------------------------------------------
-----------------------------------------------------------------------GCCCTCGTC
GGGACTTGAACCCGAGACCTCTCCCTTACCAAGGGAGTGCTCTACCGCTGAGCTACAAGGGC-T-TGTGGAGGTGGGCCG
GGTTGGATTTGAACCAACGTAGGCAGAGCCAGCGGATTTACAGTCCGCCCCCATTAACCACTCGGGCACCGACCCGCAC-
-CACTCAAGGAGAATATCAGCTTAAGCGTCGAAATTTCTCT---AATCTATAGTGCATTTTCCTGATAAATAGATA----
--------------------------CGATTTTCAAAGG-AATCTTCGGTTTAGGGCTATGAATCTATTGCTTTTAAACG
GCCCAAACCTCAATCTTTTAGGTAAGCGTGAGCCCTCTATTTATGGCTCTCAAAGCCTTGAATCTATTGAAATTAGTCTT
TCGCAGAGAGCAAAGGAAGAAGGAGTTGGCCTTGAATGCTTTCAAAGCAATTCCGAAGGAACTCTTGTTGATTATATTCA
TCAGAGTATTGGGAAAGTCGATGCGATTTTGATTAATGCAGGAGCCTATACCCATACTTCAATAGCCTTGAGAGACGCTT
TGCTTAGTGCGGAGATTCCTTATGTCGAGCTTCACCTTAGTAATACTTATGCTAGAGAGACTTTTCGACAAAAATCTTTG
TTGGCTGATAGAGCCATTGGAGTAGTCAGTGGGTTTGGAGTTATGAGCTATCAACTTGC---------------------
-----------------------------------------------------CTTTCAAGGTATTTTGGATTACCTG--
--------------------------------------------------------------------------------
--------------------------------------------------------------------------------
---------------------------------------------------AGGAATAGGTCAAAAGAATAATGCGACTT
TTGAGTGAAGTTGAGCGTAAGCCAGTCAAAATCAAGTGGCTTCTTAGAAAAACAAGTGATAAATGGTTGGAACTAGCATT
AGCCAATCCAATTGAAATTCTTATAGATCACGCCCATTGTGAAAGGAAGGCTGCTGGAGCTGCACTTCAGCTGATGTTTC
GTTACTTATGTGAGCCTGGATTGGCTGAGGTCTTAAGCCCTTTGGCTAGAGAAGAATTAGAGCATTTTGAGAAAGTCCTT
GACATTATTGTTTCTAGAGGAAGGTATCTGGAACCTTTGGCAGCTCCACCTTATGGATCATTACTAATTAAGCAAGTTAG
AAAGCAAGAGCCTAAAAGAATGCTAGACACTTTTCTTGTTTCAGGATTGATTGAGGCTAGAAGCCATGAAAGAATGTCTT
TGCTTGCCTTGCATAGTACTGATACTGAATTAAGGGA-----TATGTATGGGGAGTTGCTTGCTAGTGAGGCTAGGCATT
TTAATCTATATTGGTCATT-----GTCA---ATTGAAAGGTTTAATAAAGCTATTGTC--GTCTCACGTTTAACTGAATT
AGCCGAAATAGAATCAAATATTCTTTCTAATTTACATCCTGAACCTAGAATGCATAGTTAACGATGCCTA----------
-----------------------------------------------------------ATCTTATTAAGTCTATTAAGA
GTTACTAATTACCCGTGAATTATAATCAAAAACTCTTTTCTCTTGCAAATTTAATAAACAATCTAAGAAACTATTTTTTC
CTTAAACTTCGCTTCAAGAGCTTTGGAGATATTAAGCCATCATTA-----------------------------------
------ACTCTTGTTG----------------------------------------------------------------
--------------------------------------------------------------------------------
--------------------------------------------------------------------------------
--------------------------------------------------------------------------------
--------------------------------------------------------------------------------
--------------------------------------------------------------------------------
--------------------------------------------------------------------------------
--------------------------------------------------------------------------------
-----------------------------------------------------------------------GAGTGGGAC
CTGGCGACCCATCACTTATAACTATTGCTGCTATCAAAGCAATTAGAAAAGCAACTGTGATTGCCTACCCAGTGTCACAA
TTAGGGGGTAAAAGTATGGCTGCTGAAATAGCTGGTGACTGGAT---AAAAGGGAAAAGAACTATGC-------------
--------------------------------------------------------------------------------
--------------------------------------------------------------------------------
--------------------------------------------------------------------------------
--------------------------------------------------------------------------------
--------------------------------------------------------------------------------
--------------------------------------------------------------------------------
--------------------------------------------------------------------------------
--------------------------------------------------------------------------------
--------------------------------------------------------------------------------
--------------------------------------------------------------------------------
--------------------------------------------------------------------------------
--------------------------------------------------------------------------------
--------------------------------------------------------------------------------
--------------------------------------------------------------------------------
--------------------------------------------------------------------------------
--------------------------------------------------------------------------------
--------------------------------------------------------------------------------
--------------------------------------------------------------------------------
--------------------------------------------------------------------------------
--------------------------------------------------------------------------------
--------------------------------------------------------------------------------
--------------------------------------------------------------------------------
-------------------------------------------------------------------------------C
-ATTAGTCTTCCCAATGACTTTA---------------------------------------------------------
--------------------------------------------------------------------------------
-------------GATGGTGACTCACTGGATCAACATTGGAAGATAGCCTCTGAAAAGTTAAGCAATGCTATACAAACTG
GAGAAAATGTTGTTTTCATAAGTCAGGGAGACCCTTCTTTATATTCCACATGTTGTTATGTCTTAATTTATTTAAAGTCA
CATTACCCTGAATGTACTTTAAAGATTATCCCGGGAGTTAACTCATTCTCAGCAGCCGCTGCCGCAGG------------
--------------------------------------------------------------------------------
--------------------------------------------------------------------------------
--------------------------------------------------------------------------------
--------------------------------------------------------------------------------
--------------------------------------------------------------------------------
--------------------------------------------------------------------------------
--------------------------------------------------------------------------------
--------------------------------------------------------------------------------
--------------------------------------------------------------------------------
--------------------------------------------------------------------------------
--------------------------------------------------------------------------------
--------------------------------------------------------------------------------
--------------------------------------------------------------------------------
--------------------------------------------------------------------------------
--------------------------------------------------------------------------------
--------------------------------------------------------------------------------
--------------------------------------------------------------------------------
--------------------------------------------------------------------------------
--------------------------------------------------------------------------------
--------------------------------------------------------------------------------
--------------------------------------------------------------------------------
--------------------------------------------------------------------------------
--------------------------------------------------------------------------------
--------------------------------------------------------------------------------
--------------------------------------------------------------------------------
--------------------------------------------------------------------------------
--------------------------------------------------------------------------------
--------------------------------------------------------------------------------
--------------------------------------------------------------------------------
---------------------------------------TCAATGGCCATTGTCTTTGCAAAAAGAAGCACTTTTTGTTT
CGCCTGTTCCCGAAGAGCCGAAAGATTTTGAAAATTTACTCGATGAGTCTCTAAGAAAAGGATTAGTTTTGGTGTTGTTA
AAATTAGGTTTTCGGTGGGAATGGGTTAGACCAATTTTAGAGAAAAAAGGGTTGTTAGATAAGACTCTATTCGTTAAGAA
AGTAGGCTTTTTTGACCAAGAAATTTCCAAGGCAGAAAATGTATCTAAAGACTCTAAGCCTTACTTTTCTCTCTTAATTG
TCAGACCTCATTGGCCGTCCATAAAATAGAAAGCACTTTTATTTTTTGCATAAATCTTGGCCCGTTTCAGGATATGGGTA
AAGATTGCTTATTGATAGAATTTCTAGAGAGGCTTTTAGAGCAATAGG--------------------------------
--------------------------------------------------------------------------------
--------------------------------------------------------------------------------
--------------------------------------------------------------------------------
-----------------------------TAATTGAGCAATAGCAATTATTACTATTGCTATACCTGTCCATGACCCATT
ATCTCTGAGGGGTCTCTTATCGTTATGAAGTTTCTTTTTAAAAGGGCCATTTCTATTGTCGTTCATCATTGAAGCTACCG
TTAATGTTTAGAAGATACTTAATTTGATGATTTTATACATCTCATGAACACGGTTTGGCCTTTAAGTAGGAGTTTGTTAA
TGGAAATTCTAGTTGATCATATTAGCGATAGGTTTGTATGCATTCTAGTTTGGGAAAGACTGGGATATCAGGAAAAAAAA
GATGTTCCAAATTTGTGGGTAG----CTGGTTCAGACACTAGTATCTATTGGAGTGAGAAGTTTCCAGAAGCTCCAGAAG
TCATTGCTCAGAGAGTTGGATCTGTTTATTTAACTCGTTCTATCCCAAAGGAGCACAAGCAGTCATTGAAAAAGATATTG
GGCTTTGAAGGCTATCGTATTGATGAATTGTATCCAAGAAGGACAAGGAGAGCTACAGCGGTTAATTGGTTATTGTCATG
GATCCTTTTACAAGGAATAGACCTTCCTGAACAAGGTCCATTGCCTGCTTTGCTATTGACTCCTGA--------------
-----------------------------------------------------------------------CAACCCTGC
GAATGGCCATCCAGGTGATTTACCAATTACTTA-----------------------------------------------
AATACACCTATGTATTTTTTCTAATCAATTAATTATTGGCAAAGAGAGAAAATTCCATTTCTTTATCTGCGCTCATGAAT
TAAAGATGGTGAATTCATCTATTTTTAGTAATGTCAAGAACAATAGCTATCAGATACAAGGAT-----------------
--------------------------------------------------------------------------------
--------------------------------------------------------------------------------
--------------------------------------------------------------------------------
--------------------------------------------------------------------------------
--------------------------------------------------------------------------------
--------------------------------------------------------------------------------
--------------------------------------------------------------------------------
--------------------------------------------------------------------------------
--------------------------------------------------------------------------------
--------------------------------------------------------------------------------
-----------------------------------------------------------GGGACGTCCAATTGTTGCCAT
AATTGGACGTCCAAATGTTGGTAAGTCTACTCTTGTCAATCGACTCTGTGGCAGTCGAGAGGCGATAGTCGATGATCAGC
CTGGAGTGACTCGAGACAGAACATATCAAGATGCTTTTTGGGCAGATAGAGAATTTAAAGTAGTAGATACTGGGGGACTT
GTATTTGACGATGAAAGTGAATTTTTACCAGAAATACGCCAACAAGCAAAGCTTGCTCTTTCAGAGGCTTCAGTAGCTCT
GATTGTTGTTGACGGTCAAGAAGGAGTTACCACTGCAGATAAAGAGATAGCTTCATGGCTGAGACATTGTGAATGTCCGA
CTTTAGTAGCAGTAAACAAGTGTGAATCCCCTGAGCAGGGCCTTGCTATGGCAGCAGACTTTTGGAGCCTTGGACTTGGA
GAGCCTTATCCAGTTTCTGCAATACATGGTTCAGGTACTGGAGAGCTGCTTGACCAAGTGATATTGCTATTGCCATCTAA
GGAGTCCAG---CGAGGAAGAGGATGAACCTATTCAATTGGCAATTATTGGCAGGCCAAATGTAGGCAAATCAAGTCTAT
TGAATTCAATATGTGGCGAGACCAGGGCAATTGTTAGCTCTATTAGAGGTACTACGAGGGATACAATCGATACTC----T
TTTAAAAAGAGAACAGCAAGCTTGGAAGTTAATTGATACAGCTGGTATTCGTAGACGACGCAGTGTGAGTTATGGTCCAG
AGTATTTTGGAATTAATAGAAGTTTGAAAGCAATTGAAAGAAGTGATGTTTGCTTATTAGTTATAGATGCTTTAGATGGG
GTGACAGAGCAGGATCAGAGACTCGCTGGCAGAATAGAACAAGAGGGAAAAGCCTGTTTAGTTGTAGTTAATAAATGGGA
TGCAGTTGAGAAAGATACTTACACAATGCCACTTATGGAAAAGGAGTTACGTTCAAAGCTTTATTTTCTTGATTGGGCTG
ACATGTTGTTTACTTCCGCCCTAACTGGTCAAAGGGTTCAATTGATTTTCAACTTGGCATCTTTAGCTGTAGAACAACAT
CGCAGAAGAGTTAGTACATCTGTCGTTAATGAAGTCCTCTCAGAGGCTTTAACTTGGAGGAGCCCACCAACAACTCGTGG
TGGCAGGCAAGGTCGCCTTTATTACGGGACACAAGTCTCAACTCAGCCTCCAAGCTTTAGCCTTTTTGTTAACGAACCTA
AGCTTTTTGGTGATTCATATAGAAGATACATCGAAAGACAACTGAGAGAAGGCCTTGGCTTTGAAGGCACTCCATTGAAG
TTGTTTTGGAGAGGGAAGCAACAGCGTGCTGCACAAAAAGATTTAGCTCGCCAAAAAGAAAATTTATCTAAATAG---C-
---------CAATGGATTTTTTGAAAAAATTACCTATTGGACAGTTTGTAGTTGGAGAAGCTGGTTGGGTGCGAAAAATT
GATCCCAGGCTCAAATTTGCATGGGTCATGATGTTTTTAGTGACACCAGTTCTTGCTGGACCTCTATGGAGAATATATTT
AGTTCTTATGTTGTTGGGGATTACTGTTTTTAGTTCGATCCCTGCACGAATTTGGTGGCGATCTCTGCTTTTTTTATTTA
TCTTCTCAATTACATTCG--------------------------------------------------------------
--------------------------------------------------------------------------------
----GACTGTTCGCGACCTTCCTACCAACAAGTGAACCAGC-GATATC--ATTACCAGTTA-------------------
---GACCTCATGAAGAGCTCCCAGGCGC-AGTCGTTTCTCTCCCTTCTTGGCATCTG-------TTCAGTGTTGGACCAA
TTTATTTGGGCAAGTTGAAACTTGGTCC--ACTGTTAGTTGATAGACGCTCGCTTGATTTAGGTATAAAAACTTCCACCT
TGATTTTCACTGTTATTCATAGTGTCAATCTCATGCTTTTAACTACTGCTCCAGAAGATTTGATGTGGTCCTTAAGTTGG
TTCTTGAAACCCTTCCAAATATTTGGGCTGCCAATTAATCGATTGAGCTTTCAGCTTCTTTTAGCACTTAGATTTTTACC
TTTAGTTCAAGAAGAGTTGCAAAACCT-TTTAAG--AGCTTTAGCTACACGAGCAATTAATTTTAGGCATCTTGGGTTTA
AAGCTTCTTTAGGCGTCTTTTTATCTTTAGGCGAGCGCTTTTTAGCAAATATATTGTTAAGGGCAGAACAAGGGGCTGAT
GCG---------------------------------------------------CTTTTAGTGCGGACAGGCGGCTTGAT
CGTGATGCCTCGTCAATTCAGGCCAGAAAGGATTCTCAAAACACAATCTGTTCTCATTAACAGTAGTTCTGCATTATGTT
TGATTTGTGCCTTACTCCTGAGATTTAGATACGGTGAGTTCTAGTTAATGCAATTGTT--TTTCTTATTCTATTATTAGG
GTTCTGTATAAGTT---------AAGCTGCGAAGCACTATTCTAATTACCTATATACATTTCAGTAATT-----------
--------------------------------------------------------------------------------
--------------------------------------------------------------------------------
----------------------GGGATCTAACGCAGAGAGATATCTAAATCATCCTACTTTTGGGATGCTTTATCTTGTT
TCACCAGGACGCGAGGGTAGGGATGTATATGCAACTCTTTATGCTCAAAAAATGTTTTTCTTGGTCACTCTCCAAACCAG
AGGTGCTCAATTTGAGGTAATTCCTTACATGGATGCTCGCCACCATGCCGAAATGCATTTAAAACGATGTCAAAGAGATG
GGTCTATAGAGTTAGAGAGATGGCAAGAACTATTTAAACAAACTTTTATTTAA--------------ATTTTGCGTGTCT
TCTCCTAGTCGCTTGAGTCAATTTGCAGGTTTAAGCCAACTAGGTATTCATTTGCTGGCAGTTAGCAAAGGACAGCCAGC
CAG--TGAAATCCGATCACTTTTCATCGAGGGGCAAATTGACTTTGGTGAAAGTAGATTGCAAGAAGCTTTGACAAAGTT
CGATGTACTTAATGACTTACAAGAAATTCGTTGGCATTTTATTGGCCGTCTTCAAGCAAATAAAGTAAGGGGCGTAGTTA
AGTCATTTGATGTTATACATTCTGTTGATTCAATAAAGTTGGCGAAAAGAATTTCAAGAATTGCTGGTGAGGAAAATAAA
ATGCCTCTAATTATGTTTCAGGTTAAGTTTAGAAAAGATGATAAAAAAACAGGTTTCGAGGTTGACGAGTTGTTAGAAGC
ATGGACCAAATTAATAACTTTGCCTAATGTCAGAATTTGCGGATTAATGACAATTCCACCTGCTGGTCTTGATCGTCATG
GAACAAAGAATCTGTTTAAAGAGTGTAGAAATCTCGCCGATCAATTGTCCCTTCAAGATTGTTCCATGGGGATGAGCCGA
GATTGGGAAGACGCAATAGAAGCGGGTGCAACATGGATTCGATTGGGATCAATTTTGTTTGGAGAGCGCCATAAATAA--
TAAAAATACATAGCTATATAAATAAAAACAATTGAAAAACTTGCTACTGCCTACAAATAACGCTACTTAGGGATAGG--A
CA------TATTCCT-TTTTGAGGAGATGATCC------------TTTTCGGTATTACCGATAATCTAAAAATTCTTCGA
GAGGGCTTTACTGGTGTCGCTTATTCAACGTCTTCGAGCAGTTGTCGCTGGTGATGACTATTTAGATAGCGATTTTGATG
AACTAGATGATTATTCAAGAGATGAGTTCGACGCTGGAAAT---CGTAATCCGAGAGAGTATACGAGTGGATTAGCTTCA
TTCTCAGGTTCTAACCCTTTCGATGTC---AGCGGTGGCTCATCTTCAAATGTTATTGGTATGCCTGGGATTTCAACTGC
AACAGCAGAAGTTAATTTAATGGAGCCCAGAAGCTTTGATGAAATGCCTAAAGCTATTCAGGCGCTTAGAGAAAGAAAGA
CAGTGATCTTAAACTTAACAATGATGGAGCCAGATCAGGCTCAAAGAGCCGTGGATTTTGTTGCTGGGGGTACTTTCGCT
ATAGATGGTCATCAAGAGAGAGTTGGAGAAAGCATTTTCTTGTTTGCTCCAAGTTGTGTGAGTGTTACTAACTCCTTTCA
AGAAGAACCAGCACCGTCAAATGTAACTACTAC---TACTCAACAGTCTGAGGAGACCAT-ATC---AGAAAGTGTTACT
GCCCCTGAGCCTGCTTGGGGAACCCCAGTTGCTTCTGCTATTTGAA---------GATTTAGGTGCCTTTCTCTATAGGG
ATAATTGGTCTAGGGCGAATGGCTCAGGCTATTTTGACCCCTTTACT-GGAAAGAGGTGATTTTAAACCTGATGAAGTTT
TGGGTGTTGTTGGTCAGAGAAGTAGTGTTAAAAAAGTCTTAGGAGAGTTTTCTCAAGATCTATCTATTGTTTCCTCAGAC
AATC----------------------------------------------------------------------------
---CAG-----TTTCTCTTGAGG--TATGGAATTCTCCAATACAACTTTTAGCAGTAAAACCACAACAGTTAAATGATAT
TAAAGAGCAGGTTTCTC------AACTGGAGATTGTCCCAGATAGACCCAAGCCA--GTTCTCATTTCTATTTTAGCTGG
TGTTAATTTAAAAAGGTTGCAATCAATCTTCCCTGCTCATAATTGTGTGCGAGCAGTTCCCAATATTCCTGTAATTGTCA
GGTCAGGACTGACGGGCCTATCATGGGGTGCAGGAGTTACAACC---GATCAGCGCCTATCTGTAGAAGCCATTTTTAAA
CCTATTAGTGAAGTACTTGAATTGCCTGAGAAGC---AGCTTGATGCATTTCTTGCTTTAACTTCTTCAGGACCTGCTTA
TGTGGCCGTGATTGCAGAAGCTTTGGCTGATGGAGCGGTTGCGGCTGGTTTGCCTCGCTCATTAGCAAATGATTTGTCGA
ATATGACTCTTGCTGGATCTGCAAAATTATTGAAGGAAAGCAATTTGCATCCTGGAGAGCTTAAAGATATGGTTGCTTCT
CCTGCCGGCACAACTATTACTGCTCTGCGCCATCTAGAGATGGCAGGTATTCGCTCAGCTTTGATCGAGGCTGTTGTTTT
GGC-----CGCGGAAAGAAGTCGGGAGCTT--------GGTTGCT----AGTGGATGATTTCCTTAAGACCTTGTCATAA
AGAATCTCTAAAGAGTCAATGTTTCTTTTCAGTGTGAATTGATCTACAACTCTTTGACGAGCTCTTTGCCCTAGCTCAGC
AGTTAAAGATGGGTGTTCTTTTATCAAAGGTATCAGTGTTTTTAATTGTGATGTAACACTATCTGTACTTAACACTATGC
CAGCCCCTTCTTCAAGGACTTCACCATCTGCTCCCGCATCAGTAGCAATGCATGCAGTGCCAGTTGCCATTGCTTCAAGG
AGAGCTAATGATAAACCTTCTACAAGGCTTGGGAGAATAAAAACTTCAGTACATTGAAGGAGGGCGACTTTTGTATTCAG
ATCGGACTCATACCCCCACCAGAGGATTTGACTGTCATT---AGTTGAATTGAAATGGTTTTCAAGAGTTGGTCTCAGTG
GTCCATCTCCAACAATCACAAGTTGACAACCTTTTGTATTTAACGCTCTCCATGCTTTTAGGAGAGCCTCAACATTTTTT
TCTGCTGCAATTCTTCCCATATATAAGAAAGCTCTTTCGCTGCCAAGACGTCTCATCACCTCTTCCTTCCTAGGATTTAT
GGAATTTTT-A--TTAGAAGGCTTCCAGATCGTAGTGTCGACACCATTCGGTATAACTTCAAGGCAATTTTCTTT---TA
CGCCAAGCTTTGCAAGGACTTCAGCTTGTCTATCGGAAAAAACAATTACTTTTTCGTATTTTGCGAGTGATGGAGCATAT
AGCTGGTAGGTGAGTTGTTGAGTGCTAGCAGTAAGGTTTCTTAGTTTGGAGTCAAAAGCTGGATGAAAAGTTGCGACCAA
AGGTAGACCTACTTGCTGGCATAGTTCAGGGAGCCTGAAATCCAGTGGAGAGAGTGTCAAGCTGGCATGAACAAGATCAG
GCTTTAATCTTTCAAGAGATTCTCTAAGTTCTCTTTGCGATCTTAGGGATGGGATTGTATAGACCTGGGATTTAATTAAA
TAGGGAAGACTTACTTCAGGATCATTAGCAAGTAGAGAAGTTTTTGTATTATTCGCGTTAC---TTGGGTTATCGAAATG
AATAAAGCTGACTTGGTGCCCTCTTTCCCTAAGGGTCATTGTTGTAGTTATGCCGTAACTGACATTCCCACAAAAAGGTG
ACTTCTTACCTAGCCAAGCAATATGAGCCAC---CCGTAAATTAATTAGCTTTCTTGAAAGCTAGCAGTAGTTACAGAAA
ATTTTCGAATAATGCACCAAATAGTGCAAGTCCTGCCAAAAGAAATAGAACAGGTGTAACTCCCAATTGCGTTACTAATG
CACCTGCGATTAAGAGAGGGAGGCTCAGAGCAATATTGATTACATTGTTTTGAAGACCAAGTACTTTCCCAAGTGATTCT
TCTGGTGTGTTTTTTTGAACACTTGTTTGAGCTGGGATTGCCACTAGAGATGCCCCTACACCAAGAAGAGTACAAATTGC
GAGAGTAAAACCTAATAATCCTTTGGATTGCTCTAGTAAAAGTAAGCTCAATGCTATTAAGCAAAGACCTATTGCTGGTA
ATTTATGCCCTTGAATCAGATTTGCTTTCTGAGCCATAAGAAAAGCTCCAAATGCAAGGCCAATAGCAGTGAAAGAAAGA
AGTACCCCAAACTTTGTAGGACCTAGAATAGTTATGGAAGAAGCAAGTCCTATAGATAAAACATATAAGCTTGCCATTAA
GCAATAAAGTATTACGAGTTGAAGAATTGCCTTCCTAACAGTTGGGACTTTTTTGAGAACTATTAATCCAGAATTCAAGT
CGTAAAAGATATTCTTCTTCAGTTTAGGCTTCAGAGATTCTTTTAACTTTATTTTATTTAGTATTAATGATGCTGCTCCA
TAGCAGATAGGTAGAAGAAGAAACTCTCCTCCTAAAATACCTATTGATTGAAAGGTCTCTCCAAGTATTTTTAGTAAAGG
CTCGCCAAAAGCAAAGCCAATTATTATTGCCCCCATCGTAGTTGACTGATAAATAGAATTGGCTGCTAAAAGCTTATTAC
TA--CTAACTATTAATGGTATTGCTGATTGTTCGGCTGGAGTAAATAATTGTGTAAGACATGATATAAGAAATATAATTA
TTAGTAAAAACCAATACCCCCAGGATACGCCATTTATAATTGGCCCAGGTATTAAGCAAACTGGGATTAAGATTACCAAT
ACTGCCCTAAGTACATTTGATGCAATCATAATGGGAACTTTTGGCCATCTATCTGAAAAAACTCCAGCAATAGCGCCTAA
AAATATTGCAGGAAGACTATTTGCTAAATAAACACCACTGGCCAAAAGTGT-----------------------------
-----------------------------------------------AATTGCCTTTTCTGGTTGATCTGAAAAAGTAGG
TATGGAGTTTGACCAGTTTTTACTGATAATAAAGATCGTTAAAACTATTAAAAACTTATCTCCTAGTTGAGAAAATACCT
GTGCTATCCAAATTTTTCGAAAGTAATTAATTGCAATTA-----------------------------------------
--------------------------------------------------------------------------------
--------------------------------------------------------------------------------
----CTTCCTTTAGGCCACTTTCTTTTTTATAAAGATATTTTTTTCTTGTCAAAATCTTTTGTCTTTAGTTTGTTGTGAT
TTCTTTTCTTTCATTGG---------------------------------------------------------------
-------------------------------------------------------------CAT----------------
------T------------------------TAT-TGATGCTTTTAATATTTGGAGGGCATTTAGCTTTTGTTGTAGATG
GGTTTCAATCCAAGCTTCCAAGACAATTAATAATTTAATCCAAACTTTGAATGGTCCAAGTAGCTCACCATTACTTTTTA
TTGGCAGGTTTGGCTTTATCAGACGTTGAAGCAGGGCTAGCTCAGAGGCATTAAGTTCAATTGTTGCATTAGGGATTGAT
CCGACTGCAAAACCTTCACTTGCAAGAAAACTGCATCGCCAACTCCAGTTTCCAATAGGGGGCTCAAGAGCTTCTCCAGT
TCTCCAACACTCCTGAATAGGCAGATTGTATCCGCCTAGAGCTAGTAGATGAACACATGATTGTATGCAATTGGCTAA--
--GGTAAATAATGTTCCAGTTTGTTTACTTTCTAG----------------TCGTTCTAAATGAATCAAGGCTGCTTTGA
GAAT-TCCTGGCTGTGGGTCATTTGCGCCTACTAAAAGAATTGATAACTCTGCTATGACTTGAGCTGCTGCAAGAGTTTC
AAGACTTTCGCCTAGTTTACTAAAGCTTTTTAATATTTTAATTTGATTAACTCTTCTAAGGCCTGTTTTCCCTCCAATCT
GCAATTCAAGGAAAGTTAGTGGCGTTGTGGCTGAAAGACTACTTTTAGGTCGCCTAGCTCCAGGAACCGCGAGCCGAACA
ATCCCCTCTTGAGCACTAAGGATGGTTAAAAGTCGATCATTTTCTCCCAATGGGCCAACTTTTAGAGAGAGCCCTTGGAT
TCTT-----------GATGAGCTTTTCATCGATTCTTG-TTTTTAAGCTCTTTC---ATTAAATCTGGACCTAATGATGT
ACCGATTTCTGTGGCTCCTGCAGCTATCAGTTCCAACGCTTGATCTATCTTTTTTATCCCACCCACAGCTTTTAGAGAAC
ATCTTCCTTTTACTAAAGCAGTTAATTCAGCAATTAAAGGATTTGAGACTTT---TGGGCCAAAGCCACTACCTGTTTGA
ATGCCTCTAACTCCTGCATCAATACATGCCTCTACAGCTACAGCAAGTTTTTCTTGAGGAAGCCTTG---------CTGC
GTCAAGTATGACTCTTGTAGGTAGACCCATATTGCATATTTCTGCAATCTCTTCTGCAAATATTTCTACTTTGTTTTCAT
GTATTGCAAGAAAATTTGGGACTAACTCTAATTCTTCTGCTCCATGCTCTGCGGCCCATTCCGCTTGAAAACTTTTGATT
TTATGTGGAATGTCACCAAAAGGGAAACCAATTACAGTAATGAGTTTTGTTGTTTGACTCTTCCCTAGTCGTTTTCTTGC
AGCAGATATGCGAATAAGGCTGGTGACAAGACCTGAAAAACTAAAATGCCTAGAGGCATCACAAAT--------------
--------------------------------------------------------------------------------
--------------------------------------------------------------------------------
--------------------------------------------------------------------------------
--------------------------------------------------------------------------------
--------------------------------------------------------------------------------
----------------TTCATTAAGTGACTCGAGAGGTAAGTGAGGGTCTAGTGCAGCTTGGTGAATAAATGAAGAGAGT
TCCGCGTTGCTTGTATTGATATCGTTGGATGTCATCAGAGTAAGAATCAGTCTTCA----TCTTTGGCTTGGATAATGCC
GTAACCCCCATGAGTTCTTCTATAAATAACTTGTAGTTGCTGAGTCTCTATCTCTTTGAACATATAGAAGTCATGATCTA
TTAGGTCAAGTTGATGCCTAGCTTGTTCGGTACTCATTGGCGGCATTGAGAAGTATTTACGACGGATCCCTGGAGTTGGG
AGGTGGGCTTCTTTCCCCTGAATTAATGAA---CTATCTATTGCTTTATCCTCCACAACGGCTTCAGTAGTTGGGGTTAA
AGAAGCACTATGACCATGACTATGATGGTGGTCGCTA---TGACGCTCCTTATATTTTCGTAATTGTCGACAAAGCTTTG
TGGCTACGAGATCAATACTTGCATAAAGATTCTGACTTCGTTCTTGAGCACGTATGACAGTACCATTCGCAAAGACAGTC
ACCTCAGCAATTTGTTGAGGGACACTAGGATTTTTTGCTATGGATAAGTGGACGTCAGCTTCCTGTACGATTCCATCAAA
GTGATGTATGGCTTTTTCTAATTTTGACTGGGTATATTCGCGAAGAGAAGGGGTTAGTTCAAGATTGCGACCATGAATAA
GCAATTTCATTCTTGTTCTCCAGATCCAGATGATGGGGAAAAGTTAGATATAGAT---TATTTATCAGATGAGGGTCCTT
CAACGTTAATTTTTGAACCATCTGAATTAATA-----GATTTTAGGGTTGCATGGGATTGGCAGAAGCAAAGGCAAAAAC
TGCTTTTTGAAAAACCAGGCTCTTCGCAGGCA------------------------------------------------
--------------------------------------------------------------------------------
--------------------------------------GTTTGGTTACTTGAACATTCTGAATGCTATACCCTAGGAAGA
GGTGCAACTGAAGATAATCTTTTATTCAATTTAAGTAATTCCCCATGGGATGTATACCGTATTGATAGAGGTGGAGAAGT
TACGCACCATATGCCAGGTCAACTTGTTGTTTATCTGGTTTTAGACCTTCGTCGCTATAAGACGGATTTAAATTGGTATT
TACGTCAGTTAGAGCTTGTGCTTTTAGACACGCTTAAAGATTTGGGTATCGTTGGCAAAAGAATTGATGGAATTACAGGG
GTTTGGATTAATGATTTCAAAGTTGCCTCAATTGGTGTTGGCTGTAGAAGATGGATTACGCAACATGGACTTTCAATTAA
TGTTGATTGTGATTTGAGAGGTTTTGAGCGAATAATTCCATGTGGATTGACTGGCTCAAAAGTAGGGAAATTGAGTTCTT
TGATCCCTGATCTAAAGACAGTGGACGTTAA-ACCGTTCATCAAAAAGTCATTAACTGAACGTT----------------
-----------------------------TCGGTTTGTGATGTATCTAGTAATAAATACTTTCGCCTTGGATAAGAATTA
AAGCTAATGGTAATAGGTGCTCCTCCTAGTTGAAAAATGGCAAAAAATTTATTTCCTAAA--------------------
-----------------------------------------------------------GACCAAACAAATAATCTTCG-
-GACT---------------------------------------------------------------------------
--------------------------------------------------------------------GCTACAGCAGAG
TGGAAACCTACTGAAAATGAATTAAAAGCTTTAAAAGCGCATTCTTATATACATGCAATCGATCGAATTGATCAAATATG
GCCTCTTTTGGAACAAAAACATGGAGAGCTAAGAGCATTAGAAGCACCACATGCCTTATATCCAGAGACTTATAGCTATG
CGGAGCTTGCCGATAAAATATCAAAGGCTGCTTCAGCCTTTAACTCTTTAGGCATTAATAGAGGAGATGTTGTATCTCTC
TTCGCTGAGAATAGCCCTCGATGGCTAATTGTTGATCAGGGCTTAATGAGAGTAGGAGCAGTAGATGCTGTCCGAGGGGC
ATCTGCTCCGGTTTCTGAACTTCGTTATATTTTGCAGGATTCATCTTCGGTGGGACTAATCGTTCAATCCATTGAATTAT
GGAAAAAACTTACATTAAATGAAGACCAAAAACAGCAATTAAAGTTTGTTTTGGTTTTGGAAGGCCAGTCAACTGATTCA
TTACTTGCGTGGGATGACTTTTTTCAAGAGGCTTCCACAAACTTCTC----AATAGAAGT--GCCTAAAAAAGCTTCTTA
TGGTGATAAGTCAGACTCACCA-AT-------TGCGACGATTCTTTATACCTCTGGTACAACAGGAAAGCCTAAAGGTGT
TCCTCTTACTCATGCAAATTTTTTGCATCAGATAAGTTCTTTAGCATGCATTGCTAATCCTTCCCCAGGGACACCACTTC
TGAGTGTTTTGCCAATTTGGCATTCTTATGAAAGGAGTGCTGAGTATTATTTCTTTTCTTGTGGATGTACACAGAATTAC
ACGACAATCAAGCATTTCAAAGAAGATCTTCAAAGGGTTAAACCTGTCGTGATGGCAACTGTTCCGCGGCTTTGGGAATC
TGTAAAAATTGGTTTTGATGATGCAATCAAGAAGATGCCATCATTTAGGCAGAACATTATCAAAGCAGCCCTAAATAATA
GTGGTGCTTATAAGTTGGCGCTAAGAAAACTTAGGAACTTGTTGATTAATGATGTCTTCTTTTTAGAACGA----ATTTT
TGCTCTAGGAGAAGTTGCACT----TAGATGGCCTGTTCATTTCATGAGTTCT--TGCTTGCTT-TGGCCAAAGGTTCTT
ACCCAATTATGTGGTGGAAGATTGCTTTTCCCAATAAATGGTGGTGGAGCGATAGCTCCGCACGTAGATCAATTTTTTGA
GTCTTTAGGAGTGGAATTATTAGTAGGTTATGGACTTACAGAAACTAGTCCAGTACTTAGTTGTCGTAGGCCCTGGCGAA
ATATTAGAGGCAGTTCTGGACCACCTCTTCCTGAAACAGCATTTCGAATAGTTGACCCTGAAGATGGCAGGGTTATGAAT
TATCGAGAAAAGGGTTTGGTTCTTGCAAAAGGACCTCAAGTAATGAAAGGTTATCTCGGTAATCTAAAAGCAACTGCGAA
GGTCTTTGATGAAGAAGGTTGGTTTAATACTGGTGATTTAGGGATGCTGCTCCCAGATGGATCCCTTGTTCTGACTGGAA
GAGCTAAAGATACAATTGTTCTTAGTAGTGGTGAGAATATTGAGCCAGGACCATTAGA----AGAGGTTTTGGTCGCTTC
TCCTTTGATTAAGCAAATAATGCTTGTTGGGCAAGACCAGAAGCAATTAGGAGCCTTGGTGGTACCTAACGCTGAGCAAG
T------TTTGTCTTGGGGAATTGATCAGGACTTAGAATTGCCTAAGGATCTTGGGGGATATCCAGGAAATATAGATTTA
AGAAAGCTTTTAAGAAAAGAGATAAATCTTTTACTTGCAAGGCGCCATGGCTCTCGTCCGGAGGAGAGA--ATTACTGGT
GTTGCTTTAGTATCAGAGTTTTCTATTGAGAATGGATTGCTTACTCAGACTCTTAAGCAAAAAAGAGAAAAAATAACTGA
ACGTGATCAAGATGCAATAGCTTCAATTTA--------------------------------------------------
------------TGGTCTTGA-----TGTATTTAAGTAATTGGTTTGG-----TTGACCTATTTCACATTAGTTGAGAGT
CTTGGCCTTGAGAAAACTTTTTTATGTCTGAAAGAATGACT--ATTTCTATTAAGCGTTCTATTAATATTAGAGCGGTCG
TAACACCAGCATGGAAAGAAGAAGCAGAAAGAGAAATAAGCAGTGCAATTGCTAGCACTGATCAGCAGCTTGCTCAGTTA
GAGAAAGAAGGCCAACAGATAGTTGAAGGAATAAGAAGTCAGAGCGCAAACCCATTAGATCCCAGGGTTCAGGAACAGGT
CGCGCAAGTACAGCAGCAGGTCGCTGGCAAGCGCTCTGAACTGGAAGAACAAAAGAGAAATTTACTTCAAAATCAATCTC
AAGTAAGAGAATTAAAAATGGAAGAAATAGTTGACCAGGGACAGATTGAAAGTTTCTGTGACCTTAATGTTGGGGATAAT
TTAGTTAATAAAATGAATGTCTCTCTATTGGTTAGGGATGGTGTCGTAGAGGCTATAGATCAGAATTAA-----------
--------------------------------------------------------------------------------
--------------------------------------------------------------------------------
--------------------------------------------------------------------------------
--------------------------------------------------------------------------------
--------------------------------------------------------------------------------
--------------------------------------------------------------------------------
--------------------------------------------------------------------------------
--------------------------------------------------------------------------------
--------------------------------------------------------------------------------
--------------------------------------------------------------------------------
--------------------------------------------------------------------------------
--------------------------------------------------------------------------------
--------------------------------------------------------------------------------
--------------------------------------------------------------------------------
--------------------------------------------------------------------------------
--------------------------------------------------------------------------------
--------------------------------------------------------------------------------
--------------------------------------------------------------------------------
--------------------------------------------------------------------------------
--------------------------------------------------------------------------------
--------------------------------------------------------------------------------
--------------------------------------------------------------------------------
--------------------------------------------------------------------------------
--------------------------------------------------------------------------------
--------------------------------------------------------------------------------
--------------------------------------------------------------------------------
--------------------------------------------------------------------------------
--------------------------------------------------------------------------------
--------------------------------------------------------------------------------
--------------------------------------------------------------------------------
--------------------------------------------------------------------------------
--------------------------------------------------------------------------------
--------------------------------------------------------------------------------
--------------------------------------------------------------------------------
--------------------------------------------------------------------------------
--------------------------------------------------------------------------------
--------------------------------------------------------------------------------
--------------------------------------------------------------------------------
--------------------------------------------------------------------------------
--------------------------------------------------------------------------------
------------------------------------------AACACACACTTTTTTTTAATGAATGAATAAAAATCTTT
AAAAGATCTTCCCAGGACTATTGATTGTAAAAGTTAAAGCGAATAGATATTGCTAAGCATTTTAATTCGCTTATAAGCTA
TTTATCTCTAGAGTCCAAATAGCTTTAATAGGCTATGTGGTTCTTAAGCCCGATGGGATGTATCTGCCAGATTGAAATTG
TATTTTGTGGAGCTATGACTCTCAGTTGCATCAAGATAAGCTATATATCCAGTTGTATATAGCCAGCAGGTTATAAATCC
ACCAAAAAACTCATTTATAATTAATAAAAGAAAATTTTGATTTAAGTAAGGGTCAAATTTCGAGACTATACTTAAGTAAA
TCACTCTCAATATTGTACTGCCTATTAAGATGAGTAAACAAGCAGATATGTATCTCCATCGATTTATTTTTGACAGTTCA
GTACTTTTTCTTAAAACCTCTTTATTATTAATCTGTTCAATAGCTTTGATTTCAGATATATAGATATATCTAAGTGCAAG
TACTATGCCTGGTAATATAAGGAGAATAGTTCCTAATATAATACGTATACTAGCGATAATGTTTACACCCCAAAGAGCAA
AAGATTTTTTTAAGAAGGGAGTAAAGCCAATTGAGAATAATGACATGCCCTTCTTCCTATTGTTTTCAAGTATTACGTAT
ATAGCAGTACAAAAGAAGTACGAAATGATTGAATTTAAGATTAACTCTCCTTGAAAACCAAGGAATGAATCAGGGTTTTG
TATGGCATATTTTACACTTGCAATGTTTATAATTCCATAGCAGATGAAGTAAGAGATAATAGTTTCTTTTCTTGTAACTA
TGGTTTTAAATTCTGTGAAACCTGCAACTGCTAACTCTATAGGTCCTTTTAGTTTTCGAGTGCTTATTGACATCTCTTTT
GCAGTTATAATTTTTATATAGTAGCTAACTAATAGACCTTATTTTCATCTGTGCTTTTATCCTAAAGGTCTTATTATTTA
GTTTTTTCATGCAAGTGCCTGTATTTTGATGACGCTTTAAAATATGCATTGACCTAGAGCATTCTTTCGGCAAGGCTGGA
AGAATGTTGTATAGGGAGCTG-----------------------------------------------------------
--------------------------------------------------------------------------------
--------------------------------------------------------------------------------
--------------------------------------------------------------------------------
--------------------------------------------------------------------------------
--------------------------------------------------------------------------------
--------------------------------------------------------------------------------
--------------------------------------------------------------------------------
--------------------------------------------------------------------------------
--------------------------------------------------------------------------------
--------------------------------------------------------------------------------
--------------------------------------------------------------------------------
--------------------------------------------------------------------------------
--------------------------------------------------------------------------------
--------------------------------------------------------------------------------
--------------------------------------------------------------------------------
--------------------------------------------------------------------------------
--------------------------------------------------------------------------------
--------------------------------------------------------------------------------
--------------------------------------------------GGTACAACCTCTAAACCCTTTCCAGGAGAA
TAGTTTTGGCAACACACGACATT---------------------------------------------------------
--------------------------------------------------------------------------------
-----------------------------------------------------------------------TTTATGCCC
GCTCTTAGTTCCACTATGACGGAGGGGAAAATAGTTGAATGGCTTAAGAATCCCGGCGAAAAAGTTGCCCGAGGAGAGGC
TGTTCTTGTAGTGGAGTCTGATAAGGCTGACATGGAAGTCGAGTCATTTCAGGATGGATACCTCGCTGCAGTGCTTATGC
CAGCAGGCAGTACAGCCCCGGTTGGTGAAATAATTGGTTTGATTGTTGAAACAGAAGATCAGATTGCTGAAGTAAAAGCT
AAGAATCCGACAAAAGATCAGGCCTCAAAAGAAGTCAGCTCAAGCGACTCTGAATCTTCTAAGCAGACACTTGAAGTAGC
CTCTCAAGATCA--AGGATCTGTTTTAGAA--------------------------------------------------
--------------------------------------------------------------------------------
------------------------------------------GTTCAAGCATCAAAAAAAGCTGAATCTTTGCCTCCTCG
AGCCGTTGTGAATGATGGTCGT----------------------------------------------------------
--------------------------------------------------------------------------------
------------------------------------------------------------------------------AT
CATTGCCACCCCTAGAGCCAGAAAGCTTGCCTCGCAATTAGGCGTAGACTTGGCAACTGTGCTTGGGACAGGACCGCATG
GACGAATTCAAGCTGAAGATGTTCAAACTGCCCAAGGACAACCAATTACTGTCCCATGGGTGGCAGAAAGTGATGCACCA
GC--------------------------------------------------ACGATTAGAGGTCTTCAACTCTCAAGCA
GCTAATACAGGCGCTCCTCAAGAAGAGACTAAGGTGAAT-----------------------------------------
--------GAAGCTCCCAAGGGTAATAGTTTTGGGGCCCCTGGGGAGACAGTCTCATTCAATACTCTTCAGCAAGCAGTC
AATAGAAATATGGAGGCAAGCTTATCTATTCCTTGTTTTAGGGTGGGTTATTCAATAAATACAGACAAGCTTGATATTTT
TTATAAGCAAGTAAAACCTAATGGAGTCACTATGACTGCTTTATTGGCTAAAGCAGTTGGGAAGACGCTTGCTCGACATC
CTCAATTGAATGCAGCGTGCAGTAATGAA---GGCATGTCTTATCCAGAGCAAGTTAATGTAGCAGTTGCAGTTGCAATG
GAAGAAGGGGGGCTAATCACACCGGTACTTCAGAATGCAGATACTACGGATCTATTTGAGTTGTCACGTCAATGGGCAGA
TTTAGTTAAACGTTCAAGATCAAAACAACTTCAACCTAATGAATACAGTAGTGGCACTTTTACCATTTCTAATTTAGGAA
TGTTTGGCGTAGACCGTTTTGATGCCATACTCCCACCTGGGACTGGTGCAATCTTGGCAATTGCTGCTTCAATTCCTCAG
GTCGTGGCAGCTAAGGATGGGTCGATGGCTGTAAAACGCCAAATGCAAGTGAATCTTACTGCCGATCACCGAGTTATTTA
TGGTGCGGATGGCGCAGCATTTTTGAAAGACCTTTCAAGGTTGATTGAAAACAACCCTGAACAACT--------------
--------------------------------------------------------------------------------
--------------------------------------------------------------------------------
--------------------------------------------------------------------------------
---------------------------------------------------------------------------TGCTA
CTTAAGCAATTGCTATGTGTACTGTAAAAAACCTTTTAACTTTCCTAGGAATAAGATCATTTGTTAGTTAATTCTCAAGA
CTTATCACTTAGTTCTTATGACTATGAGTTGGACTCCAAGCTTATAGCTCAAAAGCCTTTAAATCCGCGCCATGATGCAC
GCTTAATGGTTGTATCTAAA---------GACAATGGCCCAAATCTTTGTGTTAGTC-----------------------
--------------------------------------------------------------------------------
--------------------------------------------------------------------------------
--------------------------------------------------------------------------------
--------------------------------------------------------------------------------
--------------------------------------------------------------------------------
--------------------------------------------------------------------------------
--------------------------------------------------------------------------------
--------------------------------------------------------------------------------
--------------------------------------------------------------------------------
--------------------------------------------------------------------------------
--------------------------------------------------------------------------------
--------------------------------------------------------------------------------
--------------------------------------------------------------------------------
--------------------------------------------------------------------------------
--------------------------------------------------------------------------------
--------------------------------------------------------------------------------
--------------------------------------------------------------------------------
--------------------------------------------------------------------------------
--------------------------------------------------------------------------------
--------------------------------------------------------------------------------
--------------------------------------------------------------------------------
--------------------------------------------------------------------------------
--------------------------------------------------------------------------------
--------------------------------------------------------------------------------
--------------------------------------------------------------------------------
--------------------------------------------------------------------------------
--------------------------------------------------------------------------------
--------------------------------------------------------------------------------
--------------------------------------------------------------------------------
--------------------------------------------------------------------------------
--------------------------------------------------------------------------------
--------------------------------------------------------------------------------
--------------------------------------------------------------------------------
--------------------------------------------------------------------------------
--------------------------------------------------------------------------------
--------------------------------------------------------------------------------
--------------------------------------------------------------------------------
--------------------------------------------------------------------------------
--------------------------------------------------------------------------------
--------------------------------------------------------------------------------
--------------------------------------------------------------------------------
--------------------------------------------------------------------------------
--------------------------------------------------------------------------------
--------------------------------------------------------------------------------
--------------------------------------------------------------------------------
--------------------------------------------------------------------------------
--------------------------------------------------------------------------------
--------------------------------------------------------------------------------
--------------------------------------------------------------------------------
--------------------------------------------------------------------------------
--------------------------------------------------------------------------------
--------------------------------------------------------------------------------
--------------------------------------------------------------------------------
--------------------------------------------------------------------------------
--------------------------------------------------------------------------------
--------------------------------------------------------------------------------
--------------------------------------------------------------------------------
--------------------------------------------------------------------------------
--------------------------------------------------------------------------------
--------------------------------------------------------------------------------
--------------------------------------------------------------------------------
--------------------------------------------------------------------------------
--------------------------------------------------------------------------------
--------------------------------------------------------------------------------
--------------------------------------------------------------------------------
--------------------------------------------------------------------------------
--------------------------------------------------------------------------------
--------------------------------------------------------------------------------
--------------------------------------------------------------------------------
--------------------------------------------------------------------------------
----------------------------------------------ATTTAAAAGTTTGGAATTTGTTAGACGAGTTGCG
TGCTGGCGACTTGCTCGTAATTAACAATACTCGGGTTCTTAAGGCAAGGCTAAGAGTTCGACTGAAAAGTGGTGCAATGG
CTGAACTCTTGTTATTAGAACCTCATGGAGATGGACGTTGGCTATGTCTTGCAAAACCAGCTAAGAAATT----TTTACC
TGGGGATTATGTTTGGATGGAGGCATTGGAACAGGAA--TCATTAAAGCTTCAGGTGCTTACTAAGGATCTTGAAACTGG
TGGAAGAATTGTTCAATTCCCACAAGAGTTTAGTAATAGGAAAAGTATTGAGAACCTTTTGGAGCGTTATGGGGAAGTGC
CACTGCCACCATATATTCGTC------AACATGACCC---TTCGGACGCAGATCGTTATCAGACTAGATTTGCCTCCACC
CCCGGCTCAGTAGCTGCTCCTACAGCAGGCCTTCATTTAAGTGATGAGATTTTAAATGCTTTAATTCAACGAGGGATTGA
GAAGGCAAGCGTAACCTTGCATGTAGGGCTTGGTACCTTTCGACCTATAGAGGAAGAGGATCTTACTAACTTGAAGCTTC
ATAGTGAGTGGGTCGAGGTAGGGGAAGAGGTTGTCAGTGCAGTTCAAGCTTGTCGTTCTAGAGGTGGAC-GTA---TATT
TGCTGTTGGGACAACAACTGTGAGATCACTTGAGGCTTCTTTTTTGCTTGGAGGTGGTTCTATGAAAGCTTTCCAAGGCT
TAGTAGATTTAGTTATAAAGCCTGGCTATCAATTTGGTGTCGTAAATGGTCTTTTAACAAATTTCCACCTTCCTAAAAGT
TCTTTACTACTACTAGTAAGTGCCTTAATAGGCAGAGAACGTCTACTTGAGCTCTATCAAGAAGCTATAGAGCGCAAGTA
TCGTTTCTTCTCTTATGGGGATGCAATGTTTATTACGCCAGAAGCTGTTTTG-------CCTGGT---------------
----------------------------------GCTAAGTCGCCTCGGGTCCTTCAATAATTCCAGTTGGAACATCTGC
AAACAAAACAGAAGAGAGGTATCTTTCTGCTAGATCAGGTAAGACTACAACAATGGTTTTCCCCGCAAACTCTTCTTGCT
CAGCCAACCGTACTGCAGCGACTGCAGCAGCTCCACAGGAGATCCCAACTAGTAGGCCTTCTTCTTTGGCAAGACGAAGA
GCCATGGCAATTGATTCTTCATTAGTCACTTGCTCAACTCGATCTACAACGGAGAGATCAAGATTTTTAGGAATAAATCC
GGCTCCGATTCCCTGAATCTTATGAGGACCAGGCTTTACTTCTTGGCCATTGAGGGTTTGCGAAATAACAGGACTATGTG
AGGGCTCTACTGCAACGGAAAGCATTGACTTACCTTTCTCTCCCTTTATATACCTGGAGATACCAGTAATTGTTCCACCA
GTACCTACTCCTGCAACAAGCACGTCAATGTTCCCATCGCAGTCATTCCAGATCTCCGGTCCAGTTGTTTTGAAATGAAT
TTCAGGATTAGCAGGATTATCAAACTGTCCTGGCATGAAATATTTCTGTGGATCACTTTGAGCGATCTCTTTTGCTTTGG
CAATTGCACCTGGCATGCCTTTTGACGCTTCAGTAAGAATTAACTCCGCACCGAGCACTGCCATTACTCTACGCCTTTCA
AGTGACATTGACTCTGGCATCGTAAGCACTAGCTTGTACCCTCTAGCAGCAGCAGTAAATGCAAGAGCTATTCCAGTATT
CCCTGAAGTTGGCTCAATAATGGTTTGTCCTTGCTTGAGGAGGCCTTTTTGCTCGGCATCCCAGATCATGTTTGCGCCAA
TCCTGCACTTAACACTGTAAGCAGGATTACGCCCTTCGATTTTTGCTAGGACTGTTGCTTTGGTATTTTTGGTGACAGAG
TTCAGTTTCACCAAGGGAGTGTTGCCGATCGCGAAGCTGTTATCTTTGTAAATGCGAGACATT------GTGAGAGATCA
GTAATTA-----ATCATTAGCCAAAATCTAATCATCTT---GCACGAACC--TTTGCTGAATTAATAACT--ATTAGAAA
TCTTGGCTTTAGGAATTCAAA-----------------------------------------------------------
------------------------------------GCTCTTTTAAAGCGGTCCCATAGATCATCAGGATCTTCGAGACC
AACTGAAACTCTAAGAAGACTAGATGGGAGTCCACATTTTGCAGCCCAGTCTAATTCTTCATAATGAGCCAAAAGAACAT
ATGGACATACCAATGTAAAGTTAGTACCTAAGCTAGGACCTTTGCATACTTGAAGGGAATCATAGAATCTTTGGGCTTTT
GATAAACCCTCTTTTAATTCAAAAGAAAGGAGACATCCAAAACCTGATTGAGGTCGCATTAGAGATTTGAAATTTGTGCA
ATTAGCTGGATGCAGCACTTTAGAAATATCAGGGTGATCTTCTAGATGTTGCTTTAAGGTAATGCATGATTTATTTAATT
GATGAACTCGCACA-------TTGACATCCTGACTAGCTTCTTCGAGCTCTATTGCATCTGCGTCAGATAAGGTGGCCAG
GAGGCAATTCGGAATTAACTCTTTAAAAAGATTTT---T-----------------------------------------
-CCAAGGAGATTCAGGACT--GATTACTAGAGATCCTGCAAGAATGTCACCCCTCCCAGCAAAACTTTTAGTTAATGAGC
TAAAGATTAAGTCTGCATAAGGTAGAGGGTC-----AATATTGACCGATGAACCAATAGTGTCATCTGCAATAACTGGTA
TCCCTCTAGCATGGGCCATCTTGGCTATTAAAGGTAAATCCACGCATTCAAGCATTGGGTTGCTTGGCAGTTCAACTATT
ACGGCGGAGGGCTTCCTCTGATCAAGTTCTTTTGCTATGCGGATTTCTTCTTGCTCGAGGATCAGCTCACTTCCAGCAAA
GATTTCTTGAGGTAGTTTTAATACATCAACATAGGGGAACCCTAGTTGCAAGGTAGGCTTGTTAGGATAGAGTCTTGCTA
AAGCTTC-------AAGGGCCGTTGTTAGTGCAGCCATCCCTGATGGATGTAGTTGAAT-TAATTCTGGCTCGCAACCAT
ATATTTTTGCCAA---------TCTATTCTTTATAGACTTTCTGGCA----TTGTCTCCTGAATTTCTTGAAGGTGGTTT
TACTTGATTAAGTGCTATCGAGGCTTGTCTTGAAGAAGCTCCAAGACCTGTGTGCTGCCAAAATGCTTTTGCTGATGGTG
TCGTTTGATTATCCACAACTAAACAGTGGAGTCCAGACAATTCC---------TGAATG---ATTGATTTTGAGTTTTTG
TTTATACGTCCACAGTATTCTTTGGCTTTTTCTGCAGTTAAAAAGTTTGGATAAGGCCAACAGCTACTTTTATC---TTT
ACCATAAAGCATTAAAGCTTTCTGCGAGATTGCAGCAAC-----------------------------------------
-------TAATGGGTTGAGGCC----------------------------------------------------------
-------AAATCTTGGATATATCGATTGAAGTGTTTTCATGCACAAAGGATCTTTTTCTTCATATGCAATGACATCTTCC
CAACGGGGTAATGCGACTGAAACAGCATGTGGACTTTTAGGTATTGCCTTGCCAAGATCTTTGGCTTCCCAATAGGGATC
TATCAGCAGATTTCTTGCAATCACTGCAATATATTTAGCCCTTGAGCTACATCATTGCTCAAGTCAATAAAATCTTCACA
TCCAATTGAAAAGCGAACAAGTGATTCGTTAATTCCAAGCTTTTCTTTGGTCTCTGAAGAAACAGCAGCATGAGTCATTG
TCGCTGGATGGCAAACCAGGCTCTCAACACCACCTAGACTCTCGGCCATAGTGAAATAGTTGAGACTTTTACAGAATGAA
TAAGTTTGACTTTGATTGGACTTGAGACTTGTCGTCACAATTGCTCCGCCCAAATGCATTTGTTCTCTAGCGAGACTAAA
TTGAGGGTGATCGGAACGGAATGGATATCTTACCCAATTTACTGATGGATGATTAGCTAATTGATCAGCTAGAGCGGCAG
CGTTACTCACTTGCTTTTCGATACGTAAATTTAGTGTTTTTACTCCTCTTGTAATTAGCCAGCAATCAAAGGGCGAGGGG
TGAAGGCCTAATGATTTTTGTGCAAACTTCATACGTCTATCCCAATCTGGATCATTGGTACAGACTGAACCACCCAGAGC
ATCTGAATGACCATTAATGTATTTTGTTGTGCTTGTCAATGAAAGAGTTGCACCTAAATGTAATGGCTTTTGGATTATCG
CTGTAGCAAATGTATTGTCTACTACTACTGGTATTCCTTCTCCTTTTGCGATATCACAAATTTTCTTTATATCGACTACT
TTTAAGAGAGGATTCGTAGGACTTTCCAGCCATAGCATGGTTGGATTTTGACTCTTAAT---------AGTATTAATTGT
AGATGCTTCACTAAAGTCTACCCACTTGGTCTTAATCCCAAATTTTTTAAAGACTTGTTCAAATAATCTAACAGTACAGC
CATATAGATTTTCTTCGCAAAGTATCAGGTCATTCGCTTTTAGAGAAGCAACTATTGCTGTAATGGCACTAACTCCAGAG
GCAAAAACAGTCGAATAACGGCACTCTTCTAATGAGGTCAGCACCGATTCTAAAATTCTAAAGTTTGGGTTCCCCGAGCG
AGTGTAATCGAATCCTGCTGGGTTCCCATGAGCAAAAGTAGAGCTTTGGAAGATAGGCGCCATAACTGCCCCAGTCTCTT
GAGCAAAACTTTCTCCATGATGAATTAAGCGAGTGTTTATGCC-------------------------------------
-----------------------------------------------------------------------AGGCAGGTG
GCTCTTTGAGGGGTTAGTTGAGGCCACTATGACAATTTA-----CTTTCTGCAGGTTTAATAATTGTAGGAAAAGCCCCC
TTTAAAAAAGAGGGCTTGGCTAGATACTAAAGAAATGAAATTAAAGGCTTTGACGATAATTGATGAAGTTTTT-------
--------------------------------------------------------------------------------
-------------------------------TA------------------------------------------GACTT
TACGTGAGTAGTACTCTACAACTAGCAACTCATTAATTTCTATTGCGACCCATTCGCGCTCGCACTTCCCAGTAATTTTC
GCTGACATTTTTGACTTTTCAAATTCCAGATGTGGAGGCACATTCGCAAGGCCTGGGAATTCTAAGTTCCCTTCGGCTAA
TTTTTTGCTGCCTTTTTTTTCTCTAATTGAGATCACATCACCTGGTTTGCATTGATAGCTTGCTATGTCTAGGACCTTGC
CATTGACAGTGACATGGCCATGGTTGACTAGTTGGCGTGATCCAGGAATCGTAGGGCCAAATCCAAGCCTAAAACAAACA
TTATCTAGCCTATTTTCTAATAACTTTAAAAGGTTTGTTCCCGTAGAACCTTCAAGGGAACGAGCTTTTTTTACATACCT
GACAAGCTGTCTTTCAGAGATTCCGTAATTAAAGCGCAGCTTTTGCTTTTCTTCTAGACGGATCGCGTATTCAGAGCGCT
TGCGACGGGCTTGGCCGTGCTGACCTGGCGGATTAGACCGTTTTGCAGCCTTCCGGGTGAGACCTGGTAGATCTCCCAAG
CGACGCGTGATCCTCAGTCGAGGTCCACGGTATCGAGACATAATTAGCTAA-ATAGG-------GGATAAT---CGTGAT
TAAATCATCATGCTGGAAT---AAATTTAACCAGCTTGATTATTTTGATGCACGAGCTTAATACTCTAT-CCTTTAATCC
GCTGAATCAGCTAAATAACGCCA-TGAGAATGTTTCTTTTAGCATTTATACGTTTTTATCAGCGCTGGATTTCCCCATTA
ATGGGCCCTAATTGTCGCTTTATTCCTACTTGCAGTGAGTATGGGGTTGAGGCTATCTCACGTCATGGTCCTTTGAAAGG
AGGCTGGCTGACAATGAAAAGACTTTCTCGATGCCATCCTTTCACTCCTTGTGGCTGTGACCCAGTCCCTGAT-TAATGC
GTGTTGTTCAATTAACTCTGTACTCAAGGGTAGGATGCTGTTTATGCAAAGGCTTAGAAGACAAGCT--CAGGGATATCT
CATGGCAAAAAATACACC-CTCAATTAGATTTTTCCGTTAAAAATATTGA------------------------------
--------------------------------------------------------------------------------
--------------------------------------------------------------------------------
--------------------------------------------------------------------------------
--------------------------------------------------------------------------------
----------TGGTTTTGAAGTGACAGATGATGAGCGAGCTCGTTTCTCCATGGAAGTTCCAGTTTTGACACTTCATTCA
ACGAAGGGAAGTTTGGTTGAGTTGCCAAGAGTTTCACCCAGGTTGAGGGGAAAAGATCTTGCAATCTGGCTTCACAAACA
GATTCAGATGAATATTGAAAGAGTTAACTAGTCTTGGCTTGGAGTTCTTAAAATGAGTCACAGTCTCCATTCTCTCT---
--------------------------------------------------------------------------------
--------------------------------------------------------------------------------
--------------------------------------------------------------------------------
----------------------------TAAAGGCTATCGGATTAGATGTCCCAATTGATTTGCAAGATCCTGAAATAAA
AAATATCTCTAGTGATTCTCGCTGCGTAAAGAAAGGAGATTTGTTTTTTGGACTTCCTGGTCAAAAAGATAATGGAGGGG
CTTTCTGTAATGAGGCTTTTTTAGCTGGTGCTGTGGCAGCGGTGGTGGGAGATTCTGCAAGAGA-----TTG--------
-------------TATACCTCATGATAAGAAAAACTTAGTAGTAGTTGTACCTGACCCAGTAAGTCAAT-GGATGGGCGA
GATTGCTTCTGTGTTTTGGGGCAAACCTTCTTTAGAGATGGCTTTAATTGGTGTAACTGGAACTAATGGGAAAACGACTA
CGACTCATTTGATTGAACACCTTAGTAAGAGTTCAGGGAAAGCAACTGCATTATTAGGGACTTTAATCAATCGGTGGCCT
AAGTACTCCGAGCAGTCTATTCATACCACTTCATTTGGAGACACTTTGAATGCCCAGCTTTCTCAAATTGTCGCCTCAGG
GGCTTCGTTATGCGCGATGGAGGTTAGTTCTCATGCCCTTTCGCAGAGACGTGTTGCTGGGTTGTATTTCTCTGGCGCGA
TATTTACAAACCTTACTCAGGACCATCTGGATTATCACAAATCTATGGAGGCTTATTTTGAGGCTAAGGCACTTTTG---
TTTCAATCGTATTTAATTAAAGATGGTCAGGCAAGGGCAGTAGTGAACATTGATGATCAATGGGGCTTTCGCTTGGCAAA
ACGATTGGGAAGGAATTGTTGGAAGTCTTCTTTAGATCTTAAGAATATTCAATCT---GTCAGGCCTGAATTATTTATCA
CAGGTATAAAAATGACTGCTGCAGGAGCAGAAGGTTTTATTCATACTCCTTTTGGAGAG------GGCCCTTTCATGACG
CCTTTAATAGGGCGATTTAATTTGATGAACTTGCTTCAATCAATTGGAGTACTTCTTCAGCAAGGATTTAAATTAGATAC
ACTCTTG-------CACGCAACTGCTACTTTCTCAGGAGTTCCAGGACGGATGGAACAGGTGAAAGTCCCTGTTAAAAGT
GACA---------GCCTTCCGATGCCTATTGTTTTAGTGGATTACGCACATACACCAGATGGATTAAAAAATGCATTAAA
AGCTGTT--AGGCCTTTTGTTTCTGGAAAACTTATTTGTGTATTTGGATGTGGTGGTGATAGAGATAAAAGCAAGAGGTC
TTATATGGGTGAAATAGCAGCTGAAATATCAGATATCGTAATAGTAACTTCAGATAACCCAAGGACTGAAGATCCTATGG
CAATTATTGAAGATATTCTTTCTGGAATACCTACTACCTTTGAGGCAATAGTTGAGTTGGATAGATGTAAAGCAATTGAG
ATGTCTATATTACATGCAAAATCTAACGATTTAATCATTATTGCAGGGAAGGGACATGAAGATTATCAGATCCTTGGGGA
TAAAAAAATCTATTTCAATGACAAGGAAGCGGCAATAGAAGCACTAGAAAA-----------------------------
--------------------------------------------------------------------------------
--------------------------------------------------------------------------------
--------------------------------------------------------------------------------
--------------------------------------------------------------------------------
--------------------------------------------------------------------------------
--------------------------------------------------------------------------------
--------------------------------------------------------------------------------
--------------------------------------------------------------------------------
--------------------------------------------------------------------------------
--------------------------------------------------------------------------------
--------------------------------------------------------------------------------
--------------------------------------------------------------------------------
--------------------------------------------------------------------------------
--------------------------------------------------------------------------------
--------------------------------------------------------------------------------
--------------------------------------------------------------------------------
--------------------------------------------------------------------------------
--------------------------------------------------------------------------------
--------------------------------------------------------------------------------
--------------------------------------------------------------------------------
--------------------------------------------------------------------------------
--------------------------------------------------------------------------------
--------------------------------------------------------------------------------
--------------------------------------------------------------------------------
--------------------------------------------------------------------------------
--------------------------------------------------------------------------------
--------------------------------------------------------------------------------
--------------------------------------------------------------------------------
--------------------------------------------------------------------------------
--------------------------------------------------------------------------------
--------------------------------------------------------------------------------
--------------------------------------------------------------------------------
--------------------------------------------------------------------------------
--------------------------------------------------------------------------------
--------------------------------------------------------------------------------
--------------------------------------------------------------------------------
--------------------------------------------------------------------------------
--------------------------------------------------------------------------------
--------------------------------------------------------------------------------
--------------------------------------------------------------------------------
------------------------------------------------------ACGATAGTTAGATCTCTTTAGTTAAA
TCATTTAGAGATTTAACCAGTTTATTGATCTCATCAGTATTGCTTGTTAT---ATGAACACAAGCACGAAGCCATGTAGG
ATCCTCAAGTAGCCTTATCCAAAGGTTTTGTCTCCCAAGAATTTTAAC-------TATTTCCTTGGATGAATATTTTGAG
GCTACAGAAAAGCTAATAAGTCCTGACGCTGGAGGCCCCTCAAGAATAGGATTTACGCCATTAATCCCTTTGAGCTG---
TGA------CCAAAGTGCTTTGCTCATCCTTTGGATCTGATGCAATCTTTGGGTAACAGTTCCTTCTTTTTCCATAAGTT
TCAGTGATGATCTTAAACCCGCAAATAATGGAATGCATGATGTAGCAACTTCAAAACGACGAGCATCTTCATGAAAAGGG
TTGGGATTATTTTCATAAATACTTCCTTCGCTTTTTAAACTTCTCCATCCAATGAGAGTTGGATTTGATGCGCCGAGAAC
CCTAGGAGAAATGGCAACTGCTCCTAGCCCCTCTGGCCCACAAGCCCACTTGTGACCAGTGAATGCATAAATATCT---G
CCAGAGAGGCTGCTTCTGCAATAGGCAATTGTCCAAAACTCTGGGCTGCATCCACTAGAAGAAAAG-GCTTGTTTGTATG
CTTGTTAAGCTTTTCTGCTACAGAAGGAATTGGTGTTATTACACCTGTATTCCAGAGTAGATGAGATAGAACCACTAGCC
TTGTCTTTGGATT-------------------------------------------------------------------
---------------TAAAGCAAAATCCAAACCTTTTAACAACTGGTCGTTTAGCTCATGACTATTATTGACACCTTGGT
GGAGGTGCTGAACTGGGAATATATCTATATAGAGACTTTTTCGACGAGCTAGTTCTTTGCATGCAGAAACAATACCTGGA
TGCTCGCAATCACTTATTAGAATCCTGTCCCCTTCCGAAAAAGTTAATCCCCATAGGGGCAAAACACATCCACTAGTTAC
ATTTTCTGTAAATCCAATACGTCTCTTAGATACACCACAAATTTCTGCAAGCATATTTCTTGTAGCCTCTATCTCATCAT
TGACATATGGCCAGACCTTATTGGTAAAAGGACCCAACTCTTGTATCTTTTGCCAACTAGTTATTATTGCTTCTAGAGAT
GGTTGAGGCAATGGCCCTTGTCCACCATAATTGAAATAACTTTTGTTGGCCAGAGCTGGCA-------------------
--------------------------------------------------------------------------------
--------------------------------------------------------------------------------
----------------------------------------------TTAAGGCTCTTAAGGAGGTCACTTTAAAGACTTG
TTCATGGATGATTGACTCCTGAAATGTTGTTAATCAAATTGATAATTCTATGGGGTTGGAGGCAATTATTTTTATCGTCA
TAGCACCAGTAGGCATAGGTGAAATTTCTTGTCATAAAAAAGAATTAATCTAGGTCTCACACGTATCATGATATAAGTGC
TTTAATAAAAATTATTTCACTCAATAGTGAAAATTATGTACATATTTTATAAATGCTGTGGGCATTTTAGCATCGCTACA
GCTACAGCTGAAAAATTTAAACCATCTGAATCCTTTATAACCTTTTTCACTTCATTAACGCCATACTCTTGACTAGCATC
ACTATAAGAAAGCAGTAATGACTTATAAGTGTCATTTCCTGCTGATCGATATTCGCAGAAATTCTCACCTACGGAATTTA
ATAATGCTAGTAAAGTAAGTTCAACCATTGGAATGTACTCCTAATGCTTGAATAATGGACACTTCTTTTTAACGTAGATT
TTTATTTTTGACACCCAAGCACTTTAGAAATGACTCATTTTTCTTAAGCTTACAGTCATTATCTATAAAGCAAAGTGGTT
ACTTCTCTTGATCAAGAGGTACGCATGATTCGTAATAGGGGCTTTGGCCTGGCTGATGTTAATAAATGCTTTATAAGTAA
CCTGTTAAGGTTATTGATCGAAATTCAATACCTTCAATAACTTTCCATGGCATTGAGGAACGATCTACACAGATTACTTC
TTTAAAACCCAAATTTTTGAAGTCATTTATGAACTGATCCTCTTGCCAGGCTCCACTAATGCAACCACTCCAAAGTTCAG
GGTCTTCTTGGAGATTTAAAGGCACTTTCTTATTGGAGACTATGTCACTAATGGCTACTCTTCCATTTCTCCTTAGAACT
CTCTTGATGTTTCTTAGTAAACGTTCTCGATCTGAGGGATTCACTAGATTCAAGACACAATTGCTTATTACGACATCGAT
ACTTGCATCCTTGACCAACTGTTCTCCGTTGCCTTGCATTGAATCAAGAGCTTGAATATCTCCTTCTAAGAAAGTCATAT
TCGAAAAACCAATTCTTGCGGCGACTATAGGCGCAGCTTGCCTTGACAAGGCAAGCATCTCATTGTTCCTGTCTATTCCA
ATAACATGACCAGATTTACCTACTACCTGAGCGCAAATGAAAGCATTTTTGCCACTTCCACTACCAAGGTCAAGAACTAT
ATCTCCTTTCTTGATCCACCGAGTTGGGTCACCACATCCATAATCTTTTTCTATATTTTCAGCTGGAATGACTTCTAATA
GTTTTGGATTAAAGGCAATGGGCGAGCACAAACATTTCTCTTGATCTATAGCGGCAGCTCCATATCTCTTATCCACCGCA
CTAGTTTGATTTATATTGCTTTGATCATTATTGTTTTCAGATTGATTGCAGCACTTGTTAG----------TCAAGATGA
TTAATTTGATCGTTGTTTATTTTATATAGATTCCAGTTTCTTCAAAACTTTGAAAAGAGATTTGAATTAAAGATCTAAAA
AATGCCCCCCTTGTGAGGGGGGCATTTTGTTGTGAATGAGAGGAGTTGATTACTTTTGGTAATCAACTCCTCTGTATTTG
AGGATAG------GATGATCTGTAGAGATCTCTTGTCGACGAGTGGAGTAGATGTTACGTCTGTATGTCAGTTCAACAAA
CTGCTTTGGAGCAGCTTCTTTGGTCTGAACATACTCTTTGCCACGATAAGTAAGTGTAGGCATTGTGAGAGTCCGATTAG
ATGACCAGGTCCCCGTTCCATGGCCTGGTTCTAATTTGCGCCCTGGTTGAAACAGGGTGAACG--CTTGTAGCCATTGCT
ACAGTTTTATTATTCCTGC-TTTTTTTCTGCGTATGTAGTTCA----------------------------------AAA
GGATACAAAACGGATTTATTTTCAGGTTTGGTTAAGATTTCGTCTTGAGGGTCTAAACTAATCTCCAGGTGAAATTCTTG
CTTGACTTTCTCGTTAAAGGGCTTCTTTCGACTCTTGAATTATGAAATTCTTCTTAAACAGGTTCCTTAGAA--------
--------------------------------------------------------------------------------
--------------------------------------------------------------------------------
--------------------------------------------------------------------------------
--------------------------------------------------------------------------------
--------------------------------------------------------------------------------
--------------------------------------------------------------------------------
--------------------------------------------------------------------------------
--------------------------------------------------------------------------------
--------------------------------------------------------------------------------
--------------------------------------------------------------------------------
--------------------------------------------------------------------------------
--------------------------------------------------------------------------------
--------------------------------------------------------------------------------
--------------------------------------------------------------------------------
--------------------------------------------------------------------------------
--------------------------------------------------------------------------------
--------------------------------------------------------------------------------
--------------------------------------------------------------------------------
--------------------------------------------------------------------------------
--------------------------------------------------------------------------------
--------------------------------------------------------------------------------
--------------------------------------------------------------------------------
--------------------------------------------------------------------------------
--------------------------------------------------------------------------------
--------------------------------------------------------------------------------
--------------------------------------------------------------------------------
-----------------------------------GATGAAAATACTATTCTTTTTCCTTGGCACTGCAATCAGGTCAAT
GGCTTTAAAACCTTCTAGATTCATTGTTTTTCATACCTATATCTCTTTCATTTATTTAGTTATGTATGTTGCCAAGACAA
GCTCTTTTGATGGCTATGGTTTGTTGTTTACATCGCTAGTGCTTGCACCATTGTTTTTAGCT-----ATATATGGCGGTC
TTCCCGTTGATTGTCTAAATTAT---------------------------------------------------------
--------------------------------------------------------------------------------
--------------------------------------------------------------------------------
--------------------------------------------------------------------------------
--------------------------------------------------------------------------------
--------------------------------------------------------------------------------
--------------------------------------------------------------------------------
--------------------------------------------------------------------------------
--------------------------------------------------------------------------------
--------------------------------------------------------------------------------
--------------------------------------------------------------------------------
--------------------------------------------------------------------------------
--------------------------------------------------------------------------------
--------------------------------------------------------------------------------
--------------------------------------------------------------------------------
--------------------------------------------------------------------------------
--------------------------------------------------------------------------------
--------------------------------------------------------------------------------
--------------------------------------------------------------------------------
--------------------------------------------------------------------------------
--------------------------------------------------------------------------------
--------------------------------------------------------------------------------
--------------------------------------------------------------------------------
--------------------------------------------------------------------------------
--------------------------------------------------------------------------------
--------------------------------------------------------------------------------
--------------------------------------------------------------------------------
--------------------------------------------------------------------------------
--------------------------------------------------------------------------------
--------------------------------------------------------------------------------
--------------------------------------------------------------------------------
--------------------------------------------------------------------------------
--------------------------------------------------------------------------------
--------------------------------------------------------------------------------
--------------------------------------------------------------------------------
--------------------------------------------------------------------------------
--------------------------------------------------------------------------------
--------------------------------------------------------------------------------
--------------------------------------------------------------------------------
--------------------------------------------------------------------------------
--------------------------------------------------------------------------------
--------------------------------------------------------------------------------
--------------------------------------------------------------------------------
--------------------------------------------------------------------------------
--------------------------------------------------------------------------------
--------------------------------------------------------------------------------
--------------------------------------------------------------------------------
--------------------------------------------------------------------------------
--------------------------------------------------------------------------------
--------------------------------------------------------------------------------
--------------------------------------------------------------------------------
--------------------------------------------------------------------------------
--------------------------------------------------------------------------------
--------------------------------------------------------------------------------
--------------------------------------------------------------------------------
--------------------------------------------------------------------------------
--------------------------------------------------------------------------------
--------------------------------------------------------------------------------
--------------------------------------------------------------------------------
--------------------------------------------------------------------------------
--------------------------------------------------------------------------------
--------------------------------------------------------------------------------
--------------------------------------------------------------------------------
--------------------------------------------------------------------------------
--------------------------------------------------------------------------------
--------------------------------------------------------------------------------
--------------------------------------------------------------------------------
--------------------------------------------------------------------------------
--------------------------------------------------------------------------------
--------------------------------------------------------------------------------
--------------------------------------------------------------------------------
--------------------------------------------------------------------------------
--------------------------------------------------------------------------------
--------------------------------------------------------------------------------
--------------------------------------------------------------------------------
--------------------------------------------------------------------------------
--------------------------------------------------------------------------------
--------------------------------------------------------------------------------
--------------------------------------------------------------------------------
--------------------------------------------------------------------------------
--------------------------------------------------------------------------------
--------------------------------------------------------------------------------
--------------------------------------------------------------------------------
--------------------------------------------------------------------------------
--------------------------------------------------------------------------------
--------------------------------------------------------------------------------
--------------------------------------------------------------------------------
--------------------------------------------------------------------------------
--------------------------------------------------------------------------------
--------------------------------------------------------------------------------
--------------------------------------------------------------------------------
--------------------------------------------------------------------------------
--------------------------------------------------------------------------------
--------------------------------------------------------------------------------
--------------------------------------------------------------------------------
--------------------------------------------------------------------------------
--------------------------------------------------------------------------------
--------------------------------------------------------------------------------
--------------------------------------------------------------------------------
--------------------------------------------------------------------------------
--------------------------------------------------------------------------------
--------------------------------------------------------------------------------
--------------------------------------------------------------------------------
--------------------------------------------------------------------------------
--------------------------------------------------------------------------------
--------------------------------------------------------------------------------
--------------------------------------------------------------------------------
--------------------------------------------------------------------------------
--------------------------------------------------------------------------------
--------------------------------------------------------------------------------
--------------------------------------------------------------------------------
--------------------------------------------------------------------------------
--------------------------------------------------------------------------------
--------------------------------------------------------------------------------
--------------------------------------------------------------------------------
--------------------------------------------------------------------------------
--------------------------------------------------------------------------------
--------------------------------------------------------------------------------
--------------------------------------------------------------------------------
--------------------------------------------------------------------------------
--------------------------------------------------------------------------------
--------------------------------------------------------------------------------
--------------------------------------------------------------------------------
--------------------------------------------------------------------------------
--------------------------------------------------------------------------------
--------------------------------------------------------------------------------
--------------------------------------------------------------------------------
--------------------------------------------------------------------------------
--------------------------------------------------------------------------------
--------------------------------------------------------------------------------
--------------------------------------------------------------------------------
--------------------------------------------------------------------------------
--------------------------------------------------------------------------------
--------------------------------------------------------------------------------
--------------------------------------------------------------------------------
--------------------------------------------------------------------------------
--------------------------------------------------------------------------------
--------------------------------------------------------------------------------
--------------------------------------------------------------------------------
--------------------------------------------------------------------------------
--------------------------------------------------------------------------------
--------------------------------------------------------------------------------
--------------------------------------------------------------------------------
--------------------------------------------------------------------------------
--------------------------------------------------------------------------------
--------------------------------------------------------------------------------
--------------------------------------------------------------------------------
--------------------------------------------------------------------------------
--------------------------------------------------------------------------------
--------------------------------------------------------------------------------
--------------------------------------------------------------------------------
--------------------------------------------------------------------------------
--------------------------------------------------------------------------------
--------------------------------------------------------------------------------
--------------------------------------------------------------------------------
--------------------------------------------------------------------------------
--------------------------------------------------------------------------------
--------------------------------------------------------------------------------
--------------------------------------------------------------------------------
--------------------------------------------------------------------------------
--------------------------------------------------------------------------------
--------------------------------------------------------------------------------
--------------------------------------------------------------------------------
--------------------------------------------------------------------------------
--------------------------------------------------------------------------------
--------------------------------------------------------------------------------
--------------------------------------------------------------------------------
--------------------------------------------------------------------------------
--------------------------------------------------------------------------------
--------------------------------------------------------------------------------
--------------------------------------------------------------------------------
--------------------------------------------------------------------------------
--------------------------------------------------------------------------------
--------------------------------------------------------------------------------
--------------------------------------------------------------------------------
--------------------------------------------------------------------------------
--------------------------------------------------------------------------------
--------------------------------------------------------------------------------
--------------------------------------------------------------------------------
--------------------------------------------------------------------------------
--------------------------------------------------------------------------------
--------------------------------------------------------------------------------
--------------------------------------------------------------------------------
--------------------------------------------------------------------------------
--------------------------------------------------------------------------------
--------------------------------------------------------------------------------
--------------------------------------------------------------------------------
--------------------------------------------------------------------------------
--------------------------------------------------------------------------------
--------------------------------------------------------------------------------
--------------------------------------------------------------------------------
--------------------------------------------------------------------------------
--------------------------------------------------------------------------------
--------------------------------------------------------------------------------
--------------------------------------------------------------------------------
--------------------------------------------------------------------------------
--------------------------------------------------------------------------------
--------------------------------------------------------------------------------
--------------------------------------------------------------------------------
--------------------------------------------------------------------------------
--------------------------------------------------------------------------------
--------------------------------------------------------------------------------
--------------------------------------------------------------------------------
--------------------------------------------------------------------------------
--------------------------------------------------------------------------------
--------------------------------------------------------------------------------
--------------------------------------------------------------------------------
--------------------------------------------------------------------------------
--------------------------------------------------------------------------------
--------------------------------------------------------------------------------
--------------------------------------------------------------------------------
--------------------------------------------------------------------------------
--------------------------------------------------------------------------------
--------------------------------------------------------------------------------
--------------------------------------------------------------------------------
--------------------------------------------------------------------------------
--------------------------------------------------------------------------------
--------------------------------------------------------------------------------
--------------------------------------------------------------------------------
--------------------------------------------------------------------------------
--------------------------------------------------------------------------------
--------------------------------------------------------------------------------
--------------------------------------------------------------------------------
--------------------------------------------------------------------------------
--------------------------------------------------------------------------------
--------------------------------------------------------------------------------
--------------------------------------------------------------------------------
--------------------------------------------------------------------------------
------------------------------------------------------CAGACGGCTATAAGTCGTGAGCTTGA
GGTAATTGATAATTAGACCTGAAAAGGAAGTAATTCATCGCTTTGCATTCATAAAATCTCACAACAGATAATTATCGTAT
GAATTAATCTAAGTATTCTTTGACTGCTTGACTTCTGCTCGCTTTTCGTCTTTGTATCCTAATTCTAATTGAAGAAATTT
ATATCTCTATTTATGTGCAACATTGTAAAGCAGAAGCACCTTTAGGGGCCCGAATATGGCAATGAATCTAATGTCGAATA
GATTTTCGAGCTAGTATTAAAG----------------------------------------------------------
-------CTCAAAGGATTTGAACAACTTCGCTGACTTCGGGGATCATTTCACGTAGCTTTCTCTCAATTCCCATTTTTAA
GGTCATGGTGCTGCTGGGGCAACTTCCACATGCTCCTTGAAGACGAACTTTGACGATTGGACCATCAATTTCTACTATTT
CAACATTGCCTCCATCAGCCATTAGGAATGGCCTTAATTCATCAAGTACTTTTTCGACATTGTCTTTAGTAAGGGGCATT
GTTTCTTGAGTCATAATGTTG-ATTGAGTGGTTGATTGCTTTGAGCTTAGTTAA----------------------CTAA
CTCACTTTGTGAATAAAAACAGAAACTAATCAGTGTTTATCTCTGAAGCTAT--TGGACCAGAAGA-TCGATTCGATGCA
GTGCTAATAGGTGCTGGGATTATGAGCTCAACATTGGCTGTATTGCTTCATGAACTAGACCCTTGTATGCGAATCCTCAT
TGTTGAAAGATTAGATTCCCCGGCACTTGAGAGTACATCAGCTTTTAATAATTCAGGTACAGGCCATGCAGCCAACTGTG
AATTTAATTACACCCCATTACAATCAAACGGAAGAATAGAAATAGAAAAAGCTTTAAGCATTAACTCTTCATTTGAGAGG
AGCTTGGAGTTTTGGGCTTCACTAGCTGAAATGGGAAGGATATCTCCTGCAACCTTCCTTA-ATTTTTTACCTCATATAA
GTTTTGTATGGAAAGAAGCGGACTTGGATTTCTTAAAACAACGTTATTTGCAGCTAAGTTCAGAAGTGGCTTTTCAAAGA
ATGGAATGGAGTGATGATAAAGCCGAGCTTAAAGAGTGGATGCCAATTGTTATGCAGGGGCGGCCTACCTCAGAAAAAGT
TGCAGCAACTCGAATTCAACGTGGTACAGATGTAGACTTTGGTGCGCTTACTAGGGCCTATTTTGATTCACTTGAAGAGA
GTGGGTCTGTGCATATTCGACTCTCTACAGAGGTAATAGATATTCAAAGGTTTGGTCAGGATCCATGGAAATT-------
A------TTCTTGAAAAGCGATTTAAATTCTTATTGCGTGGAAGGTAAGTTTGTTTTCCTTGGAGCCGGTGGAGGTGCAT
TATCGCTTTTGCAAAAATCTGGTATCCCTGAAGGTAAATTTTATGGAGGCTTTCCTGTAAGTGGTCAATGGCTTGTTTGT
AATGAGACGCAAGTAACAAATAACCATAACGCTAAAGTATATGGGAATGCAGACGTTGGCTCTCCGCCAATGTCCGTCCC
TCATTTAGATACCCGTTGGATAAGAGGACGAAAATCACTTCTGTTTGGTCCTTTTGCAGGATTTAATACAAAGTTTTTAA
AATATGGTTCAAATTGGGATTTATTTCGTTCTATTCAAATGGGCAATGTGGGAGCAATGGTTCAAGCTGGACTAGAAAAT
ATTGATTTAATTAAGTATTTATATGGTCAACTTCAGCAAGACCATATATCTCGAGTTGACTCCTTGCAGAACTTCCTTCC
AAATGCAAAATCAAAAGATTGGCATTTGTCTTTGGCGGGCCAAAGGGTGCAAATTATTAAAAAAACTTCAAAGGGAGGAA
AATTAAAAATGGGTACTGAGATGGTCTCTTCTTCCGATGGTTCATTGGCTGCTTTACTCGGAGCATCACCAGGAGCAAGT
ACAGCTGTTGCAATTATGATTGATTTGTTA--------------------------------------------------
--------------------------------------------------------------------------------
--------------------------------------------------------------------------------
--------------------------------------------------------------------------------
--------------------CGCTCTTCCTGGGGAGAAAAGATGTCTACCAAGATTTGGCAGGACAGGTTAAGAAGGTTA
ATACCAAGTTTTGGAGAAGATCTTAACTCAAATGAATCTATGCTTAAAGCCACTCGTGACCGTAATGATTCTTTGCTGGG
CTTTGGTGAAAAAAATCAATAGTATCCTCTGGGAAGATAGGGTTAGCTATATAAGAGCAGATTGCCACATTATGCCTCTT
AGCGAATTGAAGCTTTAATCA-----------------------------------------------------------
--------------------------------------------------------------------------------
--------------------------------------------------------------------------------
--------------------------------------------------------------------------------
--------------------------------------------------------------------------------
--------------------------------------------------------------------------------
--------------------------------------------------------------------------------
--------------------------------------------------------------------------------
--------------------------------------------------------------------------------
--------------------------------------------------------------------------------
--------------------------------------------------------------------------------
--------------------------------------------------------------------------------
--------------------------------------------------------------------------------
--------------------------------------------------------------------------------
--------------------------------------------------------------------------------
--------------------------------------------------------------------------------
--------------------------------------------------------------------------------
--------------------------------------------------------------------------------
--------------------------------------------------------------------------------
--------------------------------------------------------------------------------
--------------------------------------------------------------------------------
--------------------------------------------------------------------------------
--------------------------------------------------------------------------------
--------------------------------------------------------------------------------
--------------------------------------------------------------------------------
--------------------------------------------------------------------------------
--------------------------------------------------------------------------------
--------------------------------------------------------------------------------
--------------------------------------------------------------------------------
--------------------------------------------------------------------------------
--------------------------------------------------------------------------------
--------------------------------------------------------------------------------
--------------------------------------------------------------------------------
--------------------------------------------------------------------------------
--------------------------------------------------------------------------------
--------------------------------------------------------------------------------
--------------------------------------------------------------------------------
--------------------------------------------------------------------------------
--------------------------------------------------------------------------------
--------------------------------------------------------------------------------
--------------------------------------------------------------------------------
--------------------------------------------------------------------------------
--------------------------------------------------------------------------------
--------------------------------------------------------------------------------
--------------------------------------------------------------------------------
--------------------------------------------------------------------------------
--------------------------------------------------------------------------------
--------------------------------------------------------------------------------
--------------------------------------------------------------------------------
--------------------------------------------------------------------------------
--------------------------------------------------------------------------------
--------------------------------------------------------------------------------
--------------------------------------------------------------------------------
--------------------------------------------------------------------------------
--------------------------------------------------------------------------------
--------------------------------------------------------------------------------
--------------------------------------------------------------------------------
--------------------------------------------------------------------------------
--------------------------------------------------------------------------------
--------------------------------------------------------------------------------
--------------------------------------------------------------------------------
--------------------------------------------------------------------------------
--------------------------------------------------------------------------------
--------------------------------------------------------------------------------
--------------------------------------------------------------------------------
--------------------------------------------------------------------------------
--------------------------------------------------------------------------------
--------------------------------------------------------------------------------
--------------------------------------------------------------------------------
--------------------------------------------------------------------------------
--------------------------------------------------------------------------------
--------------------------------------------------------------------------------
--------------------------------------------------------------------------------
--------------------------------------------------------------------------------
--------------------------------------------------------------------------------
--------------------------------------------------------------------------------
--------------------------------------------------------------------------------
--------------------------------------------------------------------------------
--------------------------------------------------------------------------------
--------------------------------------------------------------------------------
--------------------------------------------------------------------------------
----------------------------------------------------CATGACCAATGTCCCTGTTTCTCGGTTG
AGGAACTTTTGCATAATTGCTCATATAGATCACGGGAAGTCCACGCTTGCGGACCGGCTTTTGCAAGATACGGCTACAGT
CGCTTCTCGGGATATGCAAGATCAATTTTTGGACAACATGGAGCTTGAGAGAGAGAGAGGAATAACTATTAAATTACAGG
CTGCGAGGATGAAATATACCGCTACCGATGGTAACGAATATGTACTTAATTTGATTGACACTCCAGGCCATGTTGACTTT
TCTTATGAAGTTAGCCGCTCCTTGCAGGCTTGCGAAGGGGCCCTATTGGTTGTAGATGCAAGTCAGGGGGTTGAAGCTCA
GACATTGGCAAATGTCTACTTAGCTTTAGAAAATGATTTGGAAATTATTCCTGTTCTAAACAAAGTTGATTTACCAGGCT
CTGACCCTGAGAAAATTAAAAAAGAAATTGAGTCAATTATTGGGCTGGATACTTCTCAAGCAATTTCTTGTTCCGCCAAA
ACAGGTTTAGGAGTTACTGATATTCTTCAAGCAGTTGTTGAACGTGTTCCGCCACCCAAAGATACGTTAGAACAGGCAAC
CCAAGCATTGATTTTTGACTCTTATTACGATCCATATAGAGGAGTGATTGTTTATTTTCGAGTAACTGCAGGAAGTATTT
CAGCAAGAGATCAAATTCTATTGATGGCGAGTAAGAAGAGCTATGAGCTTGACGAGATCGGAATCATGGCACCAGACCAA
CAAAAGGTCAATGAACTACATGCAGGAGAAGTTGGTTATTTAGCGGCATCGATTAAAGCGGTATCAGATGCTCGAGTTGG
TGACACCATTACTTTACTTAATGCTCCCGCGGCTGACCCATTGCCAGGCTATACAGAAGCAAAGCCAATGGTATTTTGCG
GTCTTTTCCCTACTGATGCAGATCAATATCCTGACTTAAGAGAAGCCTTAGAGAAATTACAGCTTTCAGACGCTGCTTTG
AAGTATGAACCTGAAACAAGTAGTGCTATGGGGTTTGGTTTTAGATGTGGCTTCCTTGGTCTCCTTCACATGGAGATCGT
TCAGGAAAGATTAGAGCGAGAATATGATTTGGACTTAATAGTGACAGCCCCGTCAGTAATTTATCAAGTCAACATGCTTA
ATGGGGAAGCCCTGATGATAGATAATCCTGCGACTTTGCCTGACCCGCAACACCGAGACTCTATAGAAGAGCCATATGTT
CGTATGGAGATTTATGCTCCTAATGATTACAATGGAACTCTGATGGGCCTTTGCCAGGATCGACGGGGTGAATTCGTAGA
TATGAAGTATATAACTACAGATAGGGTGACACTTATTTATGAGATGCCTCTTGCTGAGGTGGTAACTGATTTCTTCGATC
AAATGAAGAGTCGGACTAAAGGATATGCTTCCATGGAATACCATTTAATTGGTTATCGTAAAAATGATTTGGTTCGCTTA
GATGTCTTGATTAATTCAGACAAGGCAGATCCATTAACTACAATTGTTCATCGTGATAAGGCTTATGGGGTAGGGAGGGC
ACTGGTCGATAAGTTAAAAGAGCTTATCCCTAGGCAGCAGTTTAAAATACCTTTACAAGCTTCTATTGGCAGTAGAATTA
TTGCAAGTCAGAATATCAGTGCCTTACGTAAGGATGTTTTAGCAAAGTGTTACGGTGGTGATATCTCACGAAAGAAAAAA
TTACTTCAAAAGCAAGCGAAAGGCAAGAAAAGAATGAAGTCTATGGGTAAGGTCGATGTACCTCAAGAGGCATTTATGGC
TGTATTGAAGTTGAATTCATA-----------------------------------------------------------
--------------------------------------------------------------------------------
--------------------------------------------------------------------------------
--------------------------------------------------------------------------------
-------------------------------------------------------------GGTAGAGAACTAACATGAA
AGATTCTTTGGGGTTTATTGTTCAAGAAAATTGTTCGCTGGCTTGGAGTTAATTCAGTTTGATTTGGACTTTTCTTTTTG
CTAATAGTAGACCAAGCAATGAATACTAAAAATAATACTCCTATTGTTATGGTTAATTCACCTACTGTTAGGCCATCATT
CTTTAAATTCATTTTGAGTTTATTTAGTAATTATATTTAAGCGCTTCTTACTTCACATTTCTACCCTTA-----------
--------------------------------------------------------------------------------
--------------------------------------------------------------------------------
--------------------------------------------------------------------------------
--------------------------------------------------------------------------------
--------------------------------------------------------------------------------
--------------------------------------------------------------------------------
--------------------------------------------------------------------------------
--------------------------------------------------------------------------------
--------------------------------------------------------------------------------
--------------------------------------------------------------------------------
--------------------------------------------------------------------------------
--------------------------------------------------------------------------------
--------------------------------------------------------------------------------
--------------------------------------------------------------------------------
--------------------------------------------------------------------------------
--------------------------------------------------------------------------------
--------------------------------------------------------------------------------
--------------------------------------------------------------------------------
--------------------------------------------------------------------------------
--------------------------------------------------------------------------------
--------------------------------------------------------------------------------
--------------------------------------------------------------------------------
--------------------------------------------------------------------------------
--------------------------------------------------------------------------------
--------------------------------------------------------------------------------
--------------------------------------------------------------------------------
--------------------------------------------------------------------------------
--------------------------------------------------------------------------------
--------------------------------------------------------------------------------
--------------------------------------------------------------------------------
--------------------------------------------------------------------------------
--------------------------------------------------------------------------------
--------------------------------------------------------------------------------
--------------------------------------------------------------------------------
--------------------------------------------------------------------------------
--------------------------------------------------------------------------------
--------------------------------------------------------------------------------
--------------------------------------------------------------------------------
--------------------------------------------------------------------------------
--------------------------------------------------------------------------------
--------------------------------------------------------------------------------
--------------------------------------------------------------------------------
--------------------------------------------------------------------------------
--------------------------------------------------------------------------------
--------------------------------------------------------------------------------
--------------------------------------------------------------------------------
--------------------------------------------------------------------------------
--------------------------------------------------------------------------------
--------------------------------------------------------------------------------
--------------------------------------------------------------------------------
--------------------------------------------------------------------------------
--------------------------------------------------------------------------------
--------------------------------------------------------------------------------
--------------------------------------------------------------------------------
--------------------------------------------------------------------------------
--------------------------------------------------------------------------------
--------------------------------------------------------------------------------
--------------------------------------------------------------------------------
--------------------------------------------------------------------------------
--------------------------------------------------------------------------------
--------------------------------------------------------------------------------
--------------------------------------------------------------------------------
--------------------------------------------------------------------------------
--------------------------------------------------------------------------------
--------------------------------------------------------------------------------
--------------------------------------------------------------------------------
--------------------------------------------------------------------------------
--------------------------------------------------------------------------------
--------------------------------------------------------------------------------
--------------------------------------------------------------------------------
--------------------------------------------------------------------------------
--------------------------------------------------------------------------------
--------------------------------------------------------------------------------
--------------------------------------------------------------------------------
--------------------------------------------------------------------------------
--------------------------------------------------------------------------------
--------------------------------------------------------------------------------
--------------------------------------------------------------------------------
--------------------------------------------------------------------------------
--------------------------------------------------------------------------------
--------------------------------------------------------------------------------
--------------------------------------------------------------------------------
--------------------------------------------------------------------------------
--------------------------------------------------------------------------------
--------------------------------------------------------------------------------
--------------------------------------------------------------------------------
--------------------------------------------------------------------------------
--------------------------------------------------------------------------------
--------------------------------------------------------------------------------
--------------------------------------------------------------------------------
--------------------------------------------------------------------------------
--------------------------------------------------------------------------------
--------------------------------------------------------------------------------
--------------------------------------------------------------------------------
--------------------------------------------------------------------------------
--------------------------------------------------------------------------------
--------------------------------------------------------------------------------
--------------------------------------------------------------------------------
--------------------------------------------------------------------------------
--------------------------------------------------------------------------------
--------------------------------------------------------------------------------
--------------------------------------------------------------------------------
--------------------------------------------------------------------------------
--------------------------------------------------------------------------------
--------------------------------------------------------------------------------
--------------------------------------------------------------------------------
--------------------------------------------------------------------------------
--------------------------------------------------------------------------------
--------------------------------------------------------------------------------
--------------------------------------------------------------------------------
--------------------------------------------------------------------------------
--------------------------------------------------------------------------------
--------------------------------------------------------------------------------
--------------------------------------------------------------------------------
--------------------------------------------------------------------------------
--------------------------------------------------------------------------------
--------------------------------------------------------------------------------
--------------------------------------------------------------------------------
--------------------------------------------------------------------------------
--------------------------------------------------------------------------------
-------------------------------------------------------TCATGACTTTAAGAATTGGTTTTTG
CATTGAGCTTTCCTCTTTCCCCTAGGGTGTTTGGGAGTAAGACTCTTTCTAGTCAGATGGCTCGATGGGGGATCTTAATC
TTATGTGCTTATTTTGCTGCAGCATTGATCACCCCAGCTCTTACCAGTCTCGGCTTCTT---------------------
--------------------------------------------------------------------------------
-------------------------------------------------------------GCCAGACCCTCAATTAGGC
CTT--------------GATAATCCGATT--------------------------TACGCCTCGCCCTCATTAGACCATT
GGTGTGGAACAGATCGTCTGGGCAGAGATGTGTGTGTACGAACTTTGACAGGAAGTAG-AGTTGCTCTGACTGTTGTCTT
GCTCGCTGTGAGCTTGGCAGTCTTAATAGGAGTTCCTTTGGGAATATTAAGTGGATATTTAGGTGGTTTTTTTGACAGAG
TAATTGTTCTATTAATGGAAACACTATATACGATGCCTGTATTACTACTTTCAGTAGTTATTGCATTTTTACTTGGCCGT
GGGATTGTCAATGCGGCAATTGCTTTGTGTGTTGTATACGTCCCGCAATACTTTCGTGTTGTCAGAAACCAAACGGCTCA
AGCTAAAGCAGAGCTTTATGTTGAAGCTGCACGAGCAATGGGAGCTGGACCTTTGTGGATAATGCGAAAGTATTTATTGA
AAAATGTAATTACATCTGTGCCTGTGCTTTTAACTTTAAATGCTGCTGATGCAGTCTTGGTCCTAGGAGGTCTTGGGTTC
CTAGGGTTAGGATTGCCCGAAGCTATACCCGAATGGGGTAGTGATTTAAATATGGCATTAGATGCTGTCCCTATAGGGAT
TTGGTGGACTGCTCTGTACCCTGGCATCGCAATGTTTGGATTGGTATTGGGACTCTCTTTCGTTGGTGAGGCTCTAGAAG
AATTTATGAAT----------------------------------------------------CTGAACAATGTTGAAGA
CAGTGGAATTTAGTAATTATCAGAAAATCTAATTCATTTTAATTAGTAGG------------------------------
--------------------------------------------------------------------------------
--------------------------------------------------------------------------------
--------------------------------------------------------------------------------
--------------------------------------------------------------------------------
----------------------------CTTAACATCTAACTTTTATTGCTCTTGGTATATGTTCAAGAA----------
------------------------------TCTC---------------------------------------TCCTTCT
GAATTCAATTTAGGGTACTGCCTTCCCTCTTGATTGCACCAGTTGGCGACTTCAGGATAACACCACTCAAACAAGATTTT
TTCATATATTTCATTGGGTAGGCCTTCACCATTTTGAGGAAGAGTTCCGCTTACTTCTCTTTGACGTAATGCCTCGAAGA
GTAGTGCACTCGCGGCTACCGAGACGTTTAAAGATTGCACCATTCCTCTCATTGGGATGTAAATTGCAGCATCCATTAAT
CTTGTAGCAGGTTCACTTAGTCCCCATTTTTCTGCACCTAAAACAAATGCTGTTGGGCCAGTATAATCGCAATAACGATA
ATCTATAGCGTCAACACTTAGATTGGTTCCGTAAAGCTTAAAACCTTGCTTTTTTAGAAAGAGAGCGGCCGCTTCGATAT
TCTTATGATCTTTAAGGGGGACCCATTTTTGACTCCCTTGGGCAGTGCTATTAAAAGTTCTTGTTTTAGTTTCACGTGCT
ACTGCATGTGCTTCTAAAACTCCAGCTGCATCACATGTACGCATAATGGCTGAGAGATTATGGGGTTTTTCTACTTGCTC
AACAAGGATTGTTAGGTCAGAGATGCGACGATTAAGTATAGATTTAAGCTTTTTAAATCGTCGGGGCAATAAAGGCATG-
--------------------------------------------------------------------------------
--------------------------------------------------------------------------------
--------------------------------------------------------------------------------
--------------------------------------------------------------------------------
--------------------------------------------------------------------------------
--------------------------------------------------------------------------------
--------------------------------------------------------------------------------
--------------------------------------------------------------------------------
--------------------------------------------------------------------------------
--------------------------------------------------------------------------------
--------------------------------------------------------------------------------
--------------------------------------------------------------------------------
--------------------------------------------------------------------------------
--------------------------------------------------------------------------------
--------------------------------------------------------------------------------
--------------------------------------------------------------------------------
--------------------------------------------------------------------------------
--------------------------------------------------------------------------------
--------------------------------------------------------------------------------
--------------------------------------------------------------------------------
--------------------------------------------------------------------------------
--------------------------------------------------------------------------------
--------------------------------------------------------------------------------
--------------------------------------------------------------------------------
--------------------------------------------------------------------------------
--------------------------------------------------------------------------------
--------------------------------------------------------------------------------
--------------------------------------------------------------------------------
--------------------------------------------------------------------------------
--------------------------------------------------------------------------------
--------------------------------------------------------------------------------
--------------------------------------------------------------------------------
--------------------------------------------------------------------------------
--------------------------------------------------------------------------------
--------------------------------------------------------------------------------
--------------------------------------------------------------------------------
--------------------------------------------------------------------------------
--------------------------------------------------------------------------------
--------------------------------------------------------------------------------
--------------------------------------------------------------------------------
--------------------------------------------------------------------------------
--------------------------------------------------------------------------------
--------------------------------------------------------------------------------
--------------------------------------------------------------------------------
--------------------------------AGATGGAACTTTTAATGGACTAGTTTTCAATAGTGTGTTCAATTGGAA
CCTCTATGAAATAGTTGATTTCTGGATGCAATGGGGCGGGGAGCCTCGACGCTAGAAGGAGGATGGATGGTTTGACTGAT
AAGGATTCGATCGTCAACATAAGCTTAAGAGAGCTATATTTCAAAGGTAGCCAGTATCTATAAGAGTGTATTCAATGCAA
TCTTGTTGCTCGAAACTTAGACTAAAAGTTAGTAATTATCTTTACTAGGAATTGTCTGGAAACCATTAGGAAACTTTTCT
AACTTGGTATAAAAAATAAAAGGAGTCTTTTATCTCAATCGAAACTTCAAAATCTGGACTATTGCCAAGAATGGCTGCTT
GGAAGGTTTTGCAGGCTGTCTCTGCTGGTGCTTATGCAGAGACGGCCCTTGACCAGGTCTTAAACAAATACTCTATGAAA
GCAATTGATAAAGCTCTGACAACAGAGATTGCTTACGGTTCAATTCGACAAAGGAAGTATTTAGATTCTTGGATTGATAA
CTTGGCAAAGATTTCGGCCTTAAAACAACCTCCTAGGCTGAGATGGCTACTGCATATAGG--------------------
---------------------------------------------------------------CCTTTACCAAATCTTTT
TAATGGAGAGAATACCTGTTTCTGCAGTAGTGAATACAACCGTTCAATTGGCCAAAAACAATAATTTAAATAAGCTTTCT
TCGGTAGTAAATGGAATTCTTCGCAATGCGATTCGAATTAGAGAGGCTGGGCAAGGCTTACCATTCAAGTCAAATGCTTC
GGAAGAGTTAGCACAGTCTTTCTCGATCCCATTATGGTTGGCTAATTCATTGAT-CACTTGGCGTGGCGAACAAGGTGCA
AAGAGTATTGCTATGGCTTTTAATCAGCCCCCTGCCTTTGATTTAAGAATTAATCGATGTAAAACAAACCCTAGGAGTGT
GCAAGAGATTTTTGATAAATTTGGGATTACGAGTCTACCTATTAAAGGA-TGCACTTCAGGATTGCAAATAACCTCAGGG
ATGGGTGACTTACGCAAA--TGGCCTGGATATGAAGGAGG----------------------------------------
--------------------------------------------------------------------------------
--------------------------------------------------------------------------------
--------------------------------------------------------------------------------
--------------------------------------------------------------------------------
--------------------------------------------------------------------------------
--------------------------------------------------------------------------------
--------------------------------------------------------------------------------
--------------------------------------------------------------------------------
--------------------------------------------------------------------------------
--------------------------------------------------------------------------------
--------------------------------------------------------------------------------
--------------------------------------------------------------------------------
--------------------------------------------------------------------------------
-------------------------------------TGAATGGTCAGTTCAGGATAGATCATCTCAGTGGATTGCTCCA
TTGCTTGAAGCTGAACCTGGCGATCGAATTTTAGATGCATGCTCTGCTCCAGGAGGCAAGGCAACTCATCTTGCGGAATT
GATTGACGATAATGGTGAGATATGGGCAGTTGATCGCTCTCCTAAACGTCTACAGAAAGTGTCTGAGAACGCGACGCGTT
TAGGCTTGAATTCTCTTAAATGCTTGGCTGCTGATGCCTCAATGTTATTAGACTGTAAGCCCCACTGGAAGGGCTATTTT
CAAAGAATTTTGGTTGATGCCCCTTGCTCGGGTTTGGGAACATTGAGTAGAAATCCAGATGCTCGTTGGCGAATGACTCC
CGAAAAAATTGATGAGTTGATTATTTTACAAGCCCGGTTACTGAGAGGAGTTCTACCTTTATTGTCTCCTGGAGGGAGAA
TCGTATATTCAACCTGCACTATGCACCCAGAAGAAAACTTCAAACAAGTTGGGGAATTTTTAGCATTGCACCCCAAAGTA
AAACTTAAGTATCAAAATCAAATTTGGCCAGATGATGCACAATCAGGAGATGGTTTCTATGCGGCAGTTA----------
--------------------------------------------------------------------------------
--------------------------------------------------------------------------------
-----------------------------TTGATATAGATTAAGTGCTTTATATATAGCCCTCATGGTTTTCTGGGAAAC
TTTAAAGGTTCAAAATCAT-----------------------------------------------CGTCTATTCCTTCT
A---------------------------------------------------TAAATTGCTTCCAAATCAATGCAGCTTC
TCCACTACTACTTTTTATCTCTTTATTATTGTCATAGCCCAGCCAAACACCTGTTGTAAGTTGTGGGATCGACCCAATAA
ACCAAAGGTCTCTATTGCCTTCTGAAGTCCCAGTCTTGCCAGCGACTTGCCTTGTCTTTAGCGATGCTGCCACACCAGTA
CCTTCGCTAACAACTCTTCTTAGCATCCAGTTTATTGTATCTGCTACTCGCTTGGAGAGGACTCTTTTGCTTCTCTTTTT
GTTTATCTCGTTGCTCCAAATAATGCTGTTGTCAGGCCCCCTAATTTCTTCAAAAGGAGATGGCTCTATGTATAAACCGC
GATTATTAATTCCAGCATAAGCCCCTGTCATGTTTAACACTGTCTCTTCATATGCTCCAATCGCTAAAGGGTAGTAATGG
CCAAGTTTGGCTTCATTCCCTACACCCAGTTGATTGGCCATGGCAATGACTTTCTTAAAGCCTACTTTTGCTAAAAGATC
AATAGCAATGGTATTTAATGATTTGCTGAAGGCTTCTGAAAGAGAAACTTCACCATAATATTTCCCTCCAAAATTTTTAG
GGCAGTAGCCATACCAACATCTTGGGGTATCAAACATTAAATCCTCAGGTTTAAAACCTTCGTTTATTGCTACTGCATAG
GGGAATACTTTAAAAGTTGACCCAGGAGAGCGATATGCCTGAGTAGCACGATTGAATTGATTACTACTAAAATCTTTTCC
TCCTACTAATACTCTTATCAACCCTGTACTTGGCTCGATAGAGACTATTGCCCCTTCCCTCTCCCCTGGGCTTTGGTTAC
GCAGGATTGATTTTGCTTTGGATTGCCAATTAAGGTTTAAACTAGTTTTTATTTGTAGGCCTCCAACTTCGAGCTGCTCT
TTAGAAAGAAAATATGGCAGTTTTTGCTCTACCCAGCTTGTGAAAAATGGAGCAGTGCTTTTAGAATATTTGGGGTAAGC
CGG---CTTAAGGCTTAATGGAGATCTTAAGGATGTCATTAACTCAGAATTAGAGATGAAGCCTTGAAGATGCATTTTCT
TTAAAACAATTGCTCTTCGTTTGATTGCTAAGTCACTATTAACTAGGGGTGAATACAATGAGGGAGCAGGCGTTAGCCCT
GCTATTAGTGCAACCTCTTCAAGTGTTAAAAGATCAGGGGATTTAGAAAAATATATCCAGGCAGCA--------------
--------------------------------------------------------------------------------
--------------------------------------------------------------------------------
--------------------------------------------------------------------------------
--------------------------------------------------------------------------------
--------------------------------------------------------------------------------
--------------------------------------------------------------------------------
--------------------------------------------------------------------------------
--------------------------------------------------------------------------------
--------------------------------------------------------------------------------
--------------------------------------------------------------------------------
--------------------------------------------------------------------------------
--------------------------------------------------------------------------------
--------------------------------------------------------------------------------
--------------------------------------------------------------------------------
--------------------------------------------------------------------------------
--------------------------------------------------------------------------------
--------------------------------------------------------------------------------
--------------------------------------------------------------------------------
--------------------------------------------------------------------------------
--------------------------------------------------------------------------------
--------------------------------------------------------------------------------
--------------------------------------------------------------------------------
--------------------------------------------------------------------------------
--------------------------------------------------------------------------------
--------------------------------------------------------------------------------
--------------------------------------------------------------------------------
--------------------------------------------------------------------------------
--------------------------------------------------------------------------------
--------------------------------------------------------------------------------
--------------------------------------TCAGCAACACCATAAGCACTAGAACCAAGGTAGACGTTATTT
ATATATTGCTCGAGGATTGTTTTTTTACTGAAGTGACGTTCTAGCTTGTATGCGAGAGCAATCTCTTTCAGCTTTCTTGT
ATAAGTTCTCTCTTGGGTTAAGAAAATTATTCGTGCCAATTGTTGTGTAATAGTACTTGCGCCTTC--------AGCGAC
TCTTTGTTGACGGATATTGGTTATAAGAGCTCTTCCAATTCCCCAGAAATCAACACCTTTATGCTCATAAAATCGTCGAT
CTTCAGCCGCAACAAAGGCTTGTTCGATTAGCCTTGGCATTCCCCCAGGCCTGATCTTGTGGCGAGTGTTAGGCCCTAAT
TTTTGAATTATTTCTTCGTTTGATGCAAGTA-------------------------------------------------
--------------------------------------------------------------------------------
----------------------------------------------------------GTGTAATAGTGCCAGGACGACT
ATATGAAGTTATTTTGCTTGGATTAGGGAGTAAAGAATCTATTGAATCAGTCGCAAACCTTTCAGTAATTGCGATTAATG
AACCAATTGTTAATGAGCCGAAGGCTATAAATAGAAATGCCGGTAATTTTCGGCCCACTAAAAATT--------------
--------------------------------------------------------------------------------
--------------------------------------------------------------------------------
--------------------------------------------------------------------------------
--------------------------------------------------------------------------------
-------------------------------------------AC-----------------------------------
----------------------------------------------TAAGTGGACTATGCCCTATTGCCAGGGCAGTTAC
TAGCATTCCTAGAATTAAGAAAGGTTGGGCGCTAGCTTGATATTTTACGTCATATTTTAATGGATCATTTAAGAGCCATA
TATCTTGGAAAGTAATCTGAGGAATGATTAGCAAAATAAGTATTACCGATGCTAGATTTTGCCCTATAGCTATTAAGACT
CCAACCATTGCCAACTGAAAAATATCTATCATCCCAGCACTTATAAAACTCGCATTTTTAATTCCAAAAACTACCGGCAA
AGATTGGAGCCCTAATGCTTTGTCTCCTTCAACACTTTTGAAATCATTTATTACTGCTATGCCTAGCCCAGCCAAGCTAT
AAGCAAGTGTAAGTATGGCTGTAGTCCAAGTGAGATGACCAAATAGTGCTTGCCCTGCCCACCATGGAAGAGCTATATAG
CTTGCACCAAGAGCATAGTTACCAATCCAGCCATTTTGCTTGAGCTTAAGTGGGGGTGCTGAGTAGATATAACTGACAAA
TGAGCCTCCTAAGGCAAGTAATAATACTGATGGTGTTGAGTGCCCAGCCCATAAGTCCAACCCATAGGCAAATAAAAGTC
CTAGTCCTAAAAGAACCCATATTTGCAACTTCACTTGCAAAAGTGATATTGCTCCAGAAGGGATGGGACGATTTGGTTCA
TTGATCGCATCTATATCTCGGTCATAGTAATCATTGATAGTTTGTGTATACCCAGCTAGTAAGGGGCCACTCATCACCAT
GCAGGCAATAGATGCTATGACATTGCTCAAGGACCAATGGTAATTACCGCTGGCAGCTGCTCCGCAAATTACCCCCCATA
GCAATGGGATCCAGGTGATTGGCTTCATGAGCTGCAATCGCAGTTTCCAGGAATTTTTTGTTTCAGCTGCTCCTTTTATT
CCAAGCAGTTGGCGTGCATCACTCACTTTTAGAATCCTCAACCACGTCTAAATTCATCCTCAAAGAACCATCTCTTTGAG
CCATCATTCAATTTCACTATTACACCAAC---ACCACCACCATCAGTCATTTTGTAATCCAAAACAGTACC--ACTGGGG
TCTTTAGTAAGCTTTTTAATCAATTTCCCTGGTATACGATCGCGAACTT------GATCAAGATCAACCTTGATCCGGGA
GCCGATTCTTGTAAGGTTTACTGATTGGGGCATGACC-------------------TGCACGATTTGGGTGTGTGGGCAA
CACACTAACAGTCACCGTAATTTAATTAACCATGGTTGCCCTTCGATTAATCCCTTGCCTTGATGTTGCTAATGGTCGAG
TTGTAAAGGGCGTCAATTTTGTAGGACTTCGTGATGCAGGAGATCCTGTTGAACTTGCCTATAGGTACAGCAAGTCTGGA
GCTGATGAGTTGGTTTTTTTGGATATAGCTGCAAGTCATGAAGGAAGAGCAACTTTGATAGAAATTGTTCGGAGGACTGC
AGAATCTGTAACTATTCCTTTTACTGTTGGAGGAGGCATTAGCTCAATTGAAGGCATAAAAGAACTTTTACGTGCAGGGG
CTGATAAAGTCAGTTTGAACTCTTCTGCTGTTAGGGATCCAGAGCTAATTGCTCAGGGGGCAAATCAGTTTGGATCACAA
TGCATTGTTGTTGCTATAGATGCAAAACGTAGGGAAAATTGCACATCAGAATGGGATGTTTTTGTTAATGGGGGAAGGAA
AAACACCAAATTAGATGCTTTGGAATGGGCAAAGAAAGTAGCCGGTTTAGGCGCAGGAGAAATACTTCTTACCTCCATGG
ATGGTGATGGGACCCAAAATGGTTATGACCTAAAATTGACCAGAACTATTGCCGATGCTCTGCAAATACCTGTAATCGCT
TCTGGTGGAGCTGGCTCCTTGGAACATATTCTTGAAGCTTTTACTGAAGGCAAAGCTTCTGCGGCCCTTTTGGCATCTCT
TCTTCATGATGGAGAATTAACGATTGAGCAAATAAAAGATTATTTGCTAAAAAATCAATTGTTAATAAGAC---------
---------------------------------------------CTGTTCTTGATATGTAAAAAATTATTTGTATAAAT
CTGAAAT-ATGCATTGACTTGGAAAATTACTTCTTGACG--------------------------------AAGTATTAA
TATTCTTTGTATAAAAA--ATTCTATTATTTAACTCATAAAGTTATCTT-------------------------------
--------------------------------------------------------CAATGCGACCTAAAGATTCACTCC
CAATAAAGGAATTGTTTGATACTGTTTCGCCTACTTATGACTTTTTAAATGATTTATTTAGTTTTGGCTTGCATCGGCTT
TGGAAGCGACAGTTTTTACGATGGTTGAATCCAACTTATGGAGAAAATTGGGCAGATCTTTGTTGTGGAACAGGCGATTT
GAGTATT-----TCTTTAGCTAAATTACTTGGCCCCAA-------------------TGGAAGTGTATTAGGCATAGACT
TTTCATCTAGTCAAATAGCTTTGGCTAAGAAGAGAGCTTTT
=
> 1:1115985-1120927 + /Users/awi025/Geneious 2019.1 Data/temp/export-94folder/BX548174.gb
------------ACGGAGAGGGTGGGATTCGAACCCACGAAC-AGTCTC--CCGTTAAACGATTTCGAATCGTTCGCTTT
CGACCACTCAGCCACCTCTCCA----------------------------------------------------------
--------------------------------------------------------------------------------
--------------------------------------------------------------------------------
--------------------------------------------------------------------------------
--------------------------------------------------------------------------------
--------------------------------------------------------------------------------
--------------------------------------------------------------------------------
--------------------------------------------------------------------------------
--------------------------------------------------------------------------------
--------------------------------------------------------------------------------
--------------------------------------------------------------------------------
--------------------------------------------------------------------------------
--------------------------------------------------------------------------------
--------------------------------------------------------------------------------
--------------------------------------------------------------------------------
--------------------------------------------------------------------------------
--------------------------------------------------------------------------------
--------------------------------------------------------------------------------
--------------------------------------------------------------------------------
--------------------------------------------------------------------------------
--------------------------------------------------------------------------------
--------------------------------------------------------------------------------
--------------------------------------------------------------------------------
--------------------------------------------------------------------------------
--------------------------------------------------------------------------------
--------------------------------------------------------------------------------
-----------------------------------------------------------TAAATA---------------
--------------------------------------------------------------------------------
--------------------------------------------------------------------------------
--------------------------------------------------------------------------------
--------------------------------------------------------------------------------
----------------AATAATATATAAAATTTATAAATTCGTTTTTTTATATCTTCTAATTAATTCCAACCTACTTCTT
TCATTATTTCTATTGCCTTACTATTGAATTTCCCAAGTTCTTTTATAGTCACATTATCTGGAGTGAAATCTCCAAATTTA
CTAACAATTCTATTTTGGCTTGATTCCTTCAAGGGGTGCTCATAAGTTTTATTAGCTAAACCTTGACTACCTTCACTAGA
AGCTAAATATTCAAGTAGTTTAATAGCCTCAGTCTTGTTTTCTGCATATTTATATACGCCCCCAGCAGTGATATTTACAT
GAGCAGGATTTGGTATTATTAATTTTATTTTTTCTGCTAAAGAGGCATCTCTTGGACCTTTAACGCCATCAAGCATCCTT
GCGACATAATAATGATTAACGATTCCAATACCGCACGTTCCCAGCCCTACAGCTCTTATTAATGAAGAATCTCCAGAAAA
ATAGGGAGTGGAGACATTTGATATCAAACCCTTAAGCCAAATTTTTGTTTGACCAACACCTTTCTTTGCTATTTGATTAG
AAACCAAAGATTGATTATAAGGACTTTTTCTATTTCTTAGACATACTTTTCCTTTAAAAGAAGGATTGGTTAGATCCTCA
AAATTTTTGATTTTTGTAATATCCACAATATCCGGATTTGAGATGATTACCCTTAATCTCCTAGTAAGGCCAAACCATTT
ATTTCTAGGATCTCTCAAATTGTTTGGAACGCTATTTTCTAGAAAATTTGAATTAATTTTTTGAAATAAATTTGCCTTTG
ATGCATTTTCAATTATTGCTGCATCAACAAGAATTACTAAATCAGCCTGAGAATTTTTACCCTCTCTTTTTAAGCGCTCA
ATTATAGCTTTTCCATCTGTTTCTATATATCTAACTTTGATGCCAGTTTGTTCTTGAAATTTTTGATAAACCTCTTTATC
TGTATTGTAATGCCTTCCTGAATAGACCTTCACTTCTTTTTCAGTCGAATTAACAGGTATATTTGTATT-------AAAC
AAGAAAGTAAGAGTTAAAGCTGAATA------------------------------------------------------
--------------------------------------------------------------------------------
--------------------------------------------------------------------------------
AAAAAGTCTTTTTAGTTTTTGC----------------------------------------------------------
--------------------------------------------------------------------------------
--------------------------------------------------------------------------------
--------------------------------------------------------------------------------
--------------------------------------------------------------------------------
--------------------------------------------------------------------------------
--------------------------------------------------------------------------------
--------------------------------------------------------------------------------
--------------------------------------------------------------------------------
--------------------------------------------------------------------------------
--------------------------------------------------------------------------------
--------------------------------------------------------------------------------
--------------------------------------------------------------------------------
--------------------------------------------------------------------------------
--------------------------------------------------------------------------------
--------------------------------------------------------------------------------
--------------------------------------------------------------------------------
--------------------------------------------------------------------------------
--------------------------------------------------------------------------------
--------------------------------------------------------------------------------
--------------------------------------------------------------------------------
--------------------------------------------------------------------------------
--------------------------------------------------------------------------------
--------------------------------------------------------------------------------
--------------------------------------------------------------------------------
--------------------------------------------------------------------------------
--------------------------------------------------------------------------------
--------------------------------------------------------------------------------
--------------------------------------------------------------------------------
--------------------------------------------------------------------------------
--------------------------------------------------------------------------------
--------------------------------------------------------------------------------
--------------------------------------------------------------------------------
--------------------------------------------------------------------------------
--------------------------------------------------------------------------------
--------------------------------------------------------------------------------
--------------------------------------------------------------------------------
--------------------------------------------------------------------------------
--------------------------------------------------------------------------------
--------------------------------------------------------------------------------
--------------------------------------------------------------------------------
--------------------------------------------------------------------------------
--------------------------------------------------------------------------------
--------------------------------------------------------------------------------
--------------------------------------------------------------------------------
--------------------------------------------------------------------------------
--------------------------------------------------------------------------------
--------------------------------------------------------------------------------
--------------------------------------------------------------------------------
--------------------------------------------------------------------------------
--------------------------------------------------------------------------------
--------------------------------------------------------------------------------
--------------------------------------------------------------------------------
--------------------------------------------------------------------------------
--------------------------------------------------------------------------------
--------------------------------------------------------------------------------
--------------------------------------------------------------------------------
--------------------------------------------------------------------------------
--------------------------------------------------------------------------------
--------------------------------------------------------------------------------
--------------------------------------------------------------------------------
--------------------------------------------------------------------------------
--------------------------------------------------------------------------------
--------------------------------------------------------------------------------
--------------------------------------------------------------------------------
--------------------------------------------------------------------------------
--------------------------------------------------------------------------------
--------------------------------------------------------------------------------
--------------------------------------------------------------------------------
--------------------------------------------------------------------------------
--------------------------------------------------------------------------------
--------------------------------------------------------------------------------
--------------------------------------------------------------------------------
--------------------------------------------------------------------------------
--------------------------------------------------------------------------------
---------------------------------------------------------------ACTTTTATAAAATAGTA
TCTATGGTTACTTTATATAAAACCATAGATCAAGAATCCTAAAAGAAATTTCCTACACATAACCTTGTATCAATTAATAC
ATAATTACTCATTTTTTTTAAATTAATCTCTAAATTTTTATTTTTTCACTAAT---------------------------
--------------------------------------------------------------------------------
--------------------------------------------GGGAAATTCATCAACTCCCTCTCTTTTATCCATGAA
GTGGCAACTTCTCTAGCAAGTTTCCTAATTTTTTCTATATATTGAGCTCGATCTGTCACCGAGATCACGCCTCTAGCATC
CAACAAATTAAAGCAATGACTGCATTTTAAAACAAAATCTAGAGCTGGATAAGTAAGATCTTTTTCAATTAAAGAGTTAG
CTTCTTCTTGATAGATGGCAAATAATTTTCGCATGTTTTCAGGATTTGAATTACTAAAATTAAAAGAACATTGGTTTTTT
TCGAATTGAAGCCAAATATCACTGTAATTAATATCTTTATTCCAATTTAAATCCCAAATGCTTTCTTTATCTTGCAAAAA
CATTGCAATTCTCTCTAATCCATAAGTTATTTCGATAGGTATTGGATTGCAATCTATTCCTCCACATTGTTGAAAATAAG
TAAATTGTGTAACTTCCATTCCATCTAACCAAACTTCCCAGCCTACTCCCCAGGCTCCTAGGGTAGGAGACTCCCAATTG
TCCTCTACAAACCTTATATCATGATCTTTGGGATTTATCCCTAAGAATTCAAGAGAAGTTAGATATTTTTCTTGTATTTC
ATCTGGTGATGGTTTAATAATTACTTGGTATTGAAAATAATGTTGAGCCCTATTTGGATTATCTCCAAATCTTCCATCAG
TAGGTCTTCTGCATGGTTCAGCATAAGCAACACTCCATGGTTCTGGTCCGATAGCCCTAAGGAAAGTATGTGGATTCATA
GTTCCAGCACCTTTTTCTGTGTCATAAGGTTGCATAATCAAACAACCTTCTTCAGACCAAAATTTATTTAAGTTTTGAAT
TATATCCTGAAAATACATC-GAATTAAAATTTTTAAAAATTTAGAGCGGCACCAATGAACATAATAACAAAGTTGTAAGA
AAAGAA-----------------------------------------------------------------------ATA
TTTTTGACAATGGTACAAATGAGATTTTAAATACAGAAAAAATCTAATGGCAATGGCCCAAAAGTATTAGATTCTTCTGC
ATCTTCATCAAATTGGCAAGTTATTAAAATTCCTTCTCCCAGACCATTTTCAGATCTAACAAAAACATTACCAGTTTTTT
GGTTACCTTTTAAAAAAACACTTCCATCAGCATGAAGGGAATCTAAATTACCAAATTTTATTGAGGAATATTTATTAGAA
ATTGATTGCAATGCTTCAATAGCTTTAGTATCAGAAGGTGCCATTATCCCTATTGTTATCCAATCGGCATTAAAAATATT
AGTTTCTAGTTCTCCTAATAGTTTTTTTACTTGACTGCTGCTTAATTGCGGAGCAGTTCTAAGACTGTTTAAATCAACTA
ATTTATTTATTTCCATTTAATTAATACCTAAAATAATAATTATTAAGCAAAGGTTCTTCCATTCCACCCCCACATCTCAG
CAGGAACGTCTTCAAAACAAATATAAATTTTATCTAAAGGGACTCCAATCTTTTCATAAATAAAATTACATATAGGTTTT
GCCATCTCTGAGGGACTTAGGGAACCTATTGACTTTATTTCTAAATAGCAGCAAAGGCTTTCATC-ATCGAAATACATTT
CGCAATTATCATCTAATTTAGCCATAACAAATCTTTTTGATTTATTTGTCAAAGACGAAACTAATATTGAGATTTCTTCA
AGTAATTTTTTCTTGTCCTCAATTTTTGCTGAAGTAGAAACATTAATATAAGGCATATTTATGCAGCTAAATTATCTTTT
TGAAAATCATTTTGCAGATTAAAAGATTTATTTTTTAAAACTTTTTTTGATGAAAGATATGCCATATCGTATTGACTAAT
TCCGTTTTTATATGGATTGAAAAGAGCACTTTTAGATCTACTTTTTTTACTCTTTTTAAATAAAATCATTTT-AATTAAA
TTGATATTTAATAATTTAACTTTTTTTGAATAGATGTCTAGCTTTTTTAAAAATCTTTAATTAACTAAATGCTAAATATA
TTTT-AAATCACAATATGAATATCTATTTACTAAATTTATAGTACCTCTCAA--AATAATGGTCTTGGAAGTTTTAAATA
ATTATCAAAGAAAAAAACTTGATGAGAGCAATGATGAAGAATTTTATTCTGACCCAAAATTTGTTTATCATTTAGATGCA
AACTTCAGGCAATATTTATCCAATGTTTATAAAAATGAAATTGCAGATGATTCAACTGTCCTTGATTTAATGTCCAGTTG
GGATAGTTATTTACCAAAAGAGAAAACATATAAAAAAGTTATTGGGCATGGATTAAACAAACAAGAACTCGAAAAAAACA
AAATTTTTGATTCTTATTGGAAACAAAATTTCAATTTAAATCAAGAGATTCCTCTAGAAAGTGGAACGGTTGATTATTGT
TTAATGGTGGCAGCCTGGCAATATTTACAATATCCAGAAAATTTAACCAAGGAAATCGCAAGAATTTTGAGTAATCAGGG
CAAGATTATGATTGCTTTTTCAAATAGAGCATTTTGGCATAAGGCTCCTAATATATGGACTTCATCTACTGAAGAAGAGA
GAATCAAATATGTAAGAAAAGTATTAATCACAAACGGATTTAATGAACCAAAAATCATTAAAAAGTTTAATGAAACTTCT
CTTAATATTTTTAATTTTTTAAATAAAGATCCTTTTTATTGTTTAATTGCGACTAAGGAATAAATTGTTCCTTTACTGCA
GTGGAAGACAAAGGTAATGAAAAGCTAATAATTAAAAATCCATAGCCATACTTTTGAATTGTTACTAATATTGGGTAGTT
TAAAAATTTTCA--ATGGGATCTAAAAGAGAAAAATATCCTGAAAAATGTCCATGGGATCTAGGTCCTAATCAAGATTTA
GCAAAAGAAGAAAATTGGACACTAAGATTAGGGGAGGCAAATGTATGTTTTAGCAAAAACAAATTAGATGCTAATTACTT
TCATGTAATTAGTAATGAAAATGAAGAGCAAATTCTTGCTTTCAGAGCTAGGCTTCTTTATCAGAAATTACTTGATAAAG
GATTTAGATTAGTAGAGTAAAAAGTGAGCCACTAGCCCAATAAACTTAGATCCTCAAAAATAAACTCTTGTATATCTTCT
TCTTGATTTTTATTTAAGTATTTTATAGATCTTGAATTAAGTATCCAAATGTCTTGA---GAACCAATATTAATAAATCT
ATCCTCATATTCCAACTTCAAAGAATTAGCTTTAAGAGTATTAGGATCAATTTGTTGGCTAGTATATTTTTTACTTAGGA
ATCCATTCCCAGTATCGAAGAATTCTTGAACAAAAATTTCTATGATTATTCCGTGGATTTTTCTATAAACCATATTTATA
CAATTATTTTTGACACGATATTTATCACCCTCACTTTTACCGGAAACCATCATTTCAATTCCACTCTCTGAATCTTTAAT
TAAATTAAAATTGTTTTTCGAGTGAATTTCTTTAAATTCTCTTTTTACCCTATGGATAGACACTTCGAATAATTGTGAGG
ATATACTTTTAACTATTTTTTGATCATCAATATTGTGGATTTCAGGTTTAAAATCTTTCCCTAAAACAAAACTACCTTTA
TAGGTATCACTATTCACGGAGAAA-ATACATTTACCTTTATAACCACTAAATTTACTATCCCACGTATATCTTCTTTCAT
AA
> 2:321691-329114 - /Users/awi025/Geneious 2019.1 Data/temp/export-94folder/BX548175.gb
ACAAACTAAAAA-CGGAGAGGGTGGGATTCGAACCCACGGAC-GGTTGC--CCGTCAAACGATTTCGAGTCGTTCGCTTT
CGACCACTCAGCCACCTCTCCAGACGCCCGTAAAGACGCAAGGAAACTTTAAAACGCTAGACCACCATGCTGAAGGAGCC
GCTGGCTCTACCACTGACCCAAAGCCGCCCTGCAGTGTGTTGTAGCAACCATCGCCGCTCAAGAGAGGTTGAGACAAAGC
CAAGCCATACCCCTGTCAAACCCTCTGATTTGACTAAAGGTTGACGCTCCACGCCATCCAAACCCTGGCGATCACGCCAA
CTCCAATAGGCCTGACGCGTTGGCGCAGATGCCAACGCAAACAACAAGCTCGCAACTGCAAACTCTTCTCTGCCGCAGCA
ATTGGTCTCACCTCCAGGCCAGGACTAACTAACAGCTGTCCAACATGCAAAGGCATCACACCCTGATGCTCAGCCAGCAC
GGTATGGGCCAGATTCCGCCAACAAGACGCCGCCTCACTGGCAACCAGATCCAAGACCATCGCCCAATCAAGACGGGCAT
GGCCAAACGCTTCACTCAGCCGACGAGCCTGCCAACAGCTACGACCATCTCCATGCGTACTAACCAAAACCGCCCGCCCA
CGATGCCTAGCTAGCAACCATTGATGACTGCGCTGATGCACCACCACGAGTCCATCGCCCATCTGTACAACAGCCTGCGA
TAACGAACAAACCAACAACGCAACCACTCCCCAGTGACGCCAGTGACGCCAGTGACGCAATCCCGTTACCAACCAAAGCA
GCAATCCCAACACCAACAACAGCACCAACCAAGGCTGGGGATGACCGGTGAACAACTGCGCCATTGGCCAAGTGCAGATC
CAAAATGAACAATCTGTAGTGGCAGCGTCCAGACGATTGCGGACAAAGGAACAGCCAGCGCTGGTGCCAACCCTCGAAGC
CATGTAGGTAGACGCTTGGATAGAGCCTGCTCTAGAGGCCCTGCTGTGATGACCAATCCTGCAGTAGCTGCCGCACTCAA
TTGAAAACCAATCGATCGCGCCCAGGCGGGATTCACCAACAGCATCAGCACCAACGTCGCTAGCAACACACCTAGAGGAC
GACTGCGGCCTCCGCCTTTGTTGATCAACAACACCGTGCTACCCATCAACACAGCTCTCACAACCGACGGTTGTGGTCCG
GCCAGCATCAAAAAGCTGATCAGTGCCGTTGAAGCAAACGTCAAACGGAGGGGCCTTGGCAGCAACCGAGCAATCCCCAG
CGACGCTCCCAACAGCACAGAAAGGTGAAAACCCGAGGCCTCCAAGGCATGGAAAAGGCCAGCAACGCGGAACGCCTTCA
CCAAATCAAGCGGCAGATCAACTTGGGCACGACCCAGCACCAAAGCCGCCAGCAATCCTCCCGAACGGGTCCTGCCAGTT
GCTTTAAGCGCATGGCGAGCATCAGCGATGGGCGTCCAGGGACGTTGCAACACCTCAACCTGATCTCCCCAGAATTGGCT
CCAACTTCCCTGCTGTTGAAGCCGCTCCGCTGGCCCAGGCAATAGCGGATGAGGCCCTAGAGCCGGAGCGCGCAACTGAC
CATGCACACGGATTCGCCAACCCTGCTGCAAAAGCTGAGGGCAAGGTCGTAGCTGAACTTCACTACGACCATGGCGCGAC
AAGCCATTAATCCGGTGCACCGCCAACAAGGCACGACAACTATCAGCCACAAACCTGCTATCACGAAGCAATCGGCCATC
ACTCAGCAGCCGGCCTTCGAGGCTGCTTCAAAGCGGTAGGCGCGATGAACCATCAAAAAGAACCGGCACTCGCCAACAAA
CGCACAGGGTCCAAAGGTCCAGGCCTCGGCTGCCCCCACCAGCAAGCCCATGCCAACAACAATGGCAACATCAACGCCAA
TGCTGTAGCCCTGCTTTGGGTCATGCCGAGACGAATCAAGCAGAAACGAGCCGTGATCAGCAACCCCACAGCAACGACAA
CCATTGCTTGAGAAGGAAAGGGCTGGGCACCAAGCACTAGTGCTGTAAGGGCCAAGCCTGCAACAAGCAAATGCGAAGAA
AACCCTCTCAAACAAACTCAAACGACTATCTCGAGAATTCCCCTCTCTGCGCTTCGCAGTATGCAGGGTTCAAGGAAGAA
CCTGGCAAAGGATCTCCCTAAGAAGGGCTCTAGCCCTGAACCCACAAGCCTAAAACCCT---------------------
--------------------------------------------------------------------------------
--------------------------------------------------------------------------------
--------------------------------------------------------------------------------
--------------------------------------------------------------------------------
--------------------------------------------------------------ATTTCCAACCTGATTGAG
CCATCAACTGAATCGCCTTGGAATTATTCGCTCCGAGCTGGCTAATCGTGACCCGATCGGGGCGGAAAGTGCCGAACTTT
TTGAGTTCTAACGACGTGCCATAGCCATTCAACGGATGTTCATAGGTGGGGCCAGCCATGCCTTGACTGCCATCGGGTGA
AGCAAGAAATTCAAGCAACTCAATCGCCTCCTTCTTATTCTTTGCATACCTAGCCAACCCACCAGCACTGACATTGACGT
GAGCGGGATCAGGTGTGATTACCGTGAGCTTATTAGCAAGAGCCTTGTCTTTCGATCCGCTCACACCAGCACGCATCCGC
GCAACATAGTAGTGATTAACGATGCCAACGCCGCAGATGCCTTGTGACACAGCACGAGCCAGGGAGACATCTCCTCCAAA
GTAAGGCTGGGAAACGTTAGAGATCATTCCCTGTAACCAACTCTTGGTTGCCGCCTCACCGCGCAACACAAGCTGATCAG
CGACTAACGATTGGTTGTAGACGTTGTTGCGCTTGCGTAGACACACCTTCCCTTGAAGTGAGGGACTAGCCAAATCGGCA
TAAGTGCGAATACTGCCGACGTTCACCTTCGATGGATTGGCAACAATCACCCGCACGCGACGGGTCAGGCCATACCAACG
ACCTCGCGGATCGCGATAGGCACTGGGGACTTCGCTATCCAATTTTGCTGAGCGCGAAGGTTGCAAAAGACCCTCTTTTG
CTGCATTACTAATCCGTGCAGCATCAACAAGGATGATCACATCGGCCTGAGAGTTTGCCCCCTCTCGTTTAAGACGCTCT
AACAATGAAATCCCAGAAGATTCGATCAGCCGAACCTTGATCCCTGTTTGCTCGGAAAATTTCTTATAAATTTGACGATC
AGTGTTGTAGTGCCGACCTGAATAAACACGTACTTCTCGAGCATTCGCAAC-ACCGTTTTGGCTGAATCCAGTGCCAAGG
GCGAGAACGGCCGCCAAGCCTGAATACGTAAGACGC----------GCCTTCAAACCCATTGCCAACAAACCATTAACGT
TGCAAGCCTCACCCTATTGAGAG------CACTCAAAGCCTCCTTGCGCATTCCATACCAGCTGCTGTAACAAATGATGC
GCTCACGACCCAAGAGGCTCAACGCTCTGATGATGGAATTTC---------------------------------CTCAG
--------------------------------------------------------------------------------
--------------------------------------CAATCTCTATGGAGCCCCTGACCCATCCATTGCTTGATGAGG
CAACTGTGAGCCAATTGCGTGCAACTCTCTTGGCTGACGAAACCTCATGGCAGGACGGACGTAAAACAGCGGGCTATCAA
GCAGCCGAAGTCAAGAACAACCTCCAGCTGGATCGCAACTCAAAAACCGCCAAAGAAAACAGCCAGCTGGTGATTAAGCA
GCTCGAATCGGATCCGCTTGTGAAGAGCTTTGCCTTGCCAAGGCACATCCACGGGGTGATGTTCAGTCGGTCCGGCATTG
GCCAGGGCTATGGAATGCATGTCGACAATGCCTACATGAGCTCAGGGCGTAGCGACCTCTCCTTCACGCTGTTTCTAAAC
GAGCCAGAAAGTTACGAGGGGGGGGCTCTGTGCATTCAAACCTTGCAAGACAGCAAACAAGTGAAGCTGCCAGCTGGCCA
GGTGATCATTTATCCCAGCACAAGCCTGCATGCCGTGGAAACAGTCACTGCTGGTGAACGGCTGGTTTGTGTTGGCTGGA
TCCAGAGCTACATCAGCAGCAATGAAGACCGCACTATTCTGTTTGGCCTCAATGCTGGTGCCCGCGCCCTTCTTGCCGAG
CATGGCCGTTCACCAGAACTGGACTTGATCTTTCAGGCCTACACCAACCTGCTCAGGCGCCTCGGCAGCTGAAGCCAGAG
TCATTTGATACCAAGCCAAGTAACGAATCGCCAAACAATGGTGGCGTGGAGGAGCCAAAATGT-ATGTAGATTCACTTAT
CTGCAAAGCATGAGTAAAAAGTCTCCTGTAGCAATATTTCTTGCAGCTTCTGCACTGCTGGCGGCAAACGCACTTCAGCC
AAATCTCAGTCACGCTGGCGAAGG--------------------------------------------------------
---------------------------------------------------------------------------CGGTG
AAGGTGATATGGGTGGACTGAAAGAGTGGACCACTGATCAAGACATCGATGCTGAAAGCAAACCTGATGAAGATGCGAAG
AAAGCTGCCAAAAAAGCAAAGAAATCTAATATTTGCGTCCCGATCGGCGAAGGAGAAAACTGCTGGTGAACCTATTCTGA
AATAGTT-----------TTCAAAAACACCGCTCTAAACGAAGACAATCAAGCTCATTCACAAGGCTTCTTCTGATCAGG
AAGGAGCCTTTTTTATTAAGGCTAATAAAACTAATCTACTCAGAAAAGAGGCAATACTAATCCTGAAGAAATAGGGGAGC
CATAGTTTCCCATCACTGTGATCGTGGATTGATTGATAAAAGAACAAGAGCTTGTTTGCGTGATGAAGTCTTCTGCTTTG
CTCTCTTCAGCTTTAAATGACTTGCAAAGACAAAAAAAGGCGCCCGCTCTAGGGGCGCCTTGATGTTCTGACGAACCAGG
GGGGGGGGTGATCCCCTCCCTCGCTCA-----------------------------------------------------
--------------------------------------------------------------------------------
-------GATCAGAACTTAAATGTCGTTTGAACGAGGCCACCGAAGGTACCGAAAGTATCAGCTCCTTTGCCACCGTACT
TTGTAGCTGTTCCTGTTTTCTCTCCAAACGGACGGCTCAGATAGAAA--------------------------ACAGCTG
GTGTCACAGAGATGTTATCTGTGACCTGGAACTTGTACCACAGCTCGAACGCCATGTTGCCGTCATCAGGAGTGTCATC-
--ACCCTTCTGTTGGGTCACCCACTGAAGCTCAGAGACTGCAGCGCCAAGGGTATTGCCCTCAATGAAGGCATCCTTCCA
CATCATGCCTGCGAACCAAGCCATGCTTTGCTCGCGGGTGCCATCTGCTGCCTCATCTGGCAGGTTGTAATCAGTGAAGT
CGTAACCAACACTGAAGGAAGGAATCAA---GCCTGGCTCATCTGGCTGCCAAAAAGCTCTAAACGCGACTCCATTGGAA
TCAGCACCACA------AGAACTTGTGCCTCTGCACTTGCTATAGACGCTGGCACCACCATCTGACGTACCAAAGCCTTG
AGTCATGCCTTGTTGGGTGT------------------------------------------------------------
--------------------------------------------------------------------------------
----------AGGCATAAGCCGCAGAAACTTGCCACTGAGGATTGCCGTAATCGACCTTGGCGAGAAACTTACCTTTGGA
ATTACCGTTGCCTACACCACCATCAGAAGGATCACCATTGTCGC------------------------------------
----------------------------------CTTCTTTGGCCACATAATTGGCACTAATGCCAAACCTGGCATCCAT
CGGATCGTCGACTGGCGACTTCCAGGCCAAA-------------------------------------------------
-------------------------------------------------------------------CCTAAGCCTTGCC
CTGTACTTGCACCGTAAACACCATAGTTACCACCCAACTTGAAGGCTTTCAAGA---TTGGCTGGTAAAGTGATGGTGCA
CTACCAAGCATGTAGTAGTTTTCAATCTTGGCACCAATCCAAGCAGTGAAGTCGTCACCAATGGGGAAGGTATACCAAAG
CTTGTCGACTTTAACGACATCTTGATTGTTATTGGCAACATTCAAGTAGGCGGGCTTCACATAACCCTTGCCACCAAATG
CACTATCTGCA---AAGTTACCTGTCTTCAGACGAGTATAGAGAAGATCCTTACCCGTGAAACTGGTGTTCAGATCTAAC
TGCAGAGTGTAGTTGAAAGTAAGTGCGTCAGTTCCCAGATAGTCCCCATCATCCGTAAGGTCATCGGTCTCGTCACCGGT
-----ATAGCTGGTTCCGCCAAGAACCATATGGGCCTTACCGTTCAGCTTGGTAGTGGTGGAGAACTGAGTGGCCTCGAG
TTCACCAACGCGGGCTTCTAGCCCATCAACACGGCCCTTGAGGATGGCGAGCTCCTGCTCGAATTCCTGC---ATCA---
------------AGCGACGCAGTTCGTCAGTTACCTCAGTGATGCGATCGAGGCAGGCATTCAATAGAGCAGCCGCTTCA
AAGCGGGTCATTGCTCTGTTGCCCAAGTAGCTACCGCTTGGATAGCCAGCTACACAGCCGTAGCGCTCAATCAGGTTGCT
CAGCGCCTGATAAGCCCAGTCGGTTGGGTAAACATCTTGGAATTGGGAGATG---------CTGGTGACCTGCTCGCTGG
AGGCCGAATAATCGGACACACCTTTGATGTCTAGG---------------------------------------------
------------------------------TCTGCGG----------------CATTAGCAGCCATGGGGGCCATCAGGC
CCAAGGCAGCAGGTGCCACCAGCAATTGCTGGAAGAGTTTCATTTAGTTCCTCACACAAAGAGCCCAAAACATGGGCCAG
CAAAAGATAGTGAAAAGATCAGTGTTCACAACGGACACAATTAACAGCCCTAAGTATCAATTGATACAGGCAAGGTCAGG
TGCGTGAAAACAGGCCCTTGAATTTTATTGAGT-----------------------------------------------
--------------------------------------------------------------------------------
--------------------------------------------------------------------------------
--------------------------------------------------------------------------------
--------------------------------------------------------------------------------
--------------------------------------------------------------------------------
--------------------------------------------------------------------------------
--------------------------------------------------------------------------------
--------------------------------------------------------------------------------
--------------------------------------------------------------------------------
--------------------------------------------------------------------------------
--------------------------------------------------------------------------------
--------------------------------------------------------------------------------
--------------------------------------------------------------------------------
--------------------------------------------------------------------------------
--------------------------------------------------------------------------------
--------------------------------------------------------------------------------
--------------------------------------------------------------------------------
--------------------------------------------------------------------------------
--------------------------------------------------------------------------------
--------------------------------------------------------------------------------
--------------------------------------------------------------------------------
--------------------------------------------------------------------------------
--------------------CATTTAAGATTGCAATGGCTGGTCTA--AAGGAAGTGCCTTGTTATTAAGCA--------
--------------------------------------------------------------------------------
--------------------------------------------------------------A-----------------
--------------------------------------------------------------------------------
----------------------------------------------------T---------------------------
--------------------------------------------------------------------------------
--------------------------------------------GGGAATCCCATTGCCTCCCTTTCTGTTAACCAAGCC
TCTGCCACCCCGCGAGCCAAACTGCGAATTCTGCCAATCGTGGCTGTTCGCTCCGTGACCGAAATCACGCCACGAGCCTC
CAGGAGGTTGAAAGTATGGCTACATTTAAGAACGAAATCAAGTGCGGGTGCTGGAAGCTGCTTTGCGATCAGGTCTGACG
CTTCCGCTTCATAAAGATCGAACAACTGTTTAAGGCGACTTGGATCCGATGATTCAAAATTAAAGTCGCACTGACCCTTT
TCTAGAGAAAGCCAGATATCGCCATAGCTTCGTTTGTTATTCCAGCTGAGATCCCAAATATTCTCAACATTCTGTAAATA
CATGGCCAGTCTCTCAATGCCATAAGTGATCTCGATCGGCACAGGGCTGCAATCAAGACCACCACATTGCTGAAAATAAG
TGAACTGTGTAACCTCCATACCATCAAGCCACACTTCCCAACCAACCCCCCAGGCTCCAAGAGTGGGTGATTCCCAGTTG
TCTTCTACAAAGCGAATGTCATGTTCCGCCGTACAAACTCCTAAAGCTTCAAGCGATGCAAGATACGTCTCCTGAATACC
AACTGGAGAGGGCTTGATCAATACCTGATATTGAAAATAGTGTTGAGCGCGATTGGGGTTGTCGCCGTAGCGACCATCGG
TCGGCCGACGACAGGGCTCTGGATAAGCCACAGCCCAGGGCTCTGGTCCAATAGCGCGCAGAACGGTATGGGGACTCATC
GTGCCGGCACCCTTTTCCGTGTCATAAGGCTGCAACAGCACACAGCCCTGATCAGCCCAAAAGGAATTCAGGGTCGTGAT
GATGTCCTGGAAGTGCACTAGCGT--------------------------------------------------------
--------------------------------------------------------------------------------
--------------------------------------------------------------------------------
--------------------------------------------------------------------------------
--------------------------------------------------------------------------------
--------------------------------------------------------------------------------
--------------------------------------------------------------------------------
--------------------------------------------------------------------------------
--------------------------------------------------------------------------------
--------------------------------------------------------------------------------
--------------------------------------------------------------------------------
--------------------------------------------------------------------------------
--------------------------------------------------------------------------------
--------------------------------------------------------------------------------
--------------------------------------------------------------------------------
--------------------------------------------------------------------------------
--------------------------------------------------------------------------------
--------------------------------------------------------------------------------
--------------------------------------------------------------------------------
--------------------------------------------------------------------------------
--------------------------------------------------------------------------------
--------------------------------------------------------------------------------
--------------------------------------------------------------------------------
--------------------------------------------------------------------------------
--------------------------------------------------------------------------------
--------------------------------------------------------------------------------
--------------------------------------------------------------------------------
--------------------------------------------------------------------------------
--------------------------------------------------------------------------------
--------------------------------------------------------------------------------
--------------------------------------------------------------------------------
--------------------------------------------------------------------------------
--------------------------------------------------------------------------------
--------------------------------------------------------------------------------
--------------------------------------------------------------------------------
--------------------------------------------------------------------------------
--
> 3:1281657-1286398 + /Users/awi025/Geneious 2019.1 Data/temp/export-94folder/CP000095.gb
-------------CGGAGAGGGTGGGATTCGAACCCACGGAT-AGTTTTAGCTATCAAACGATTTCGAGTCGTTCGCTTT
CGACCACTCAGCCACCTCTCCA----------------------------------------------------------
--------------------------------------------------------------------------------
--------------------------------------------------------------------------------
--------------------------------------------------------------------------------
--------------------------------------------------------------------------------
--------------------------------------------------------------------------------
--------------------------------------------------------------------------------
--------------------------------------------------------------------------------
--------------------------------------------------------------------------------
--------------------------------------------------------------------------------
--------------------------------------------------------------------------------
--------------------------------------------------------------------------------
--------------------------------------------------------------------------------
--------------------------------------------------------------------------------
--------------------------------------------------------------------------------
--------------------------------------------------------------------------------
--------------------------------------------------------------------------------
--------------------------------------------------------------------------------
--------------------------------------------------------------------------------
--------------------------------------------------------------------------------
--------------------------------------------------------------------------------
--------------------------------------------------------------------------------
--------------------------------------------------------------------------------
--------------------------------------------------------------------------------
--------------------------------------------------------------------------------
--------------------------------------------------------------------------------
-----------------------------------------------------------TAG---AAGTTAGTTTAAGGC
AATCTTCTCTTTCCACTTAAGAATAAGCAGAATTAAAAATCTAATTCTTAATTG--------------------------
--------------------------------------------------------------------------------
--------------------------------------------------------------------------------
--------------------------------------------------------------------------------
-------------TTT----------------------------------------------AATCCCAATCTGCCTTTC
TCATAAGCTGTATGGCTTTTTTATTATTTGCTCCTAATTGATCAATGGTCACACTATCAGGAGTAAATCCTCCAAATTGT
GCAACCTCATCGGTTTTATTAAAACCAACTAAAGGGTGTTCAAATGTTGGACCAGCTAACCCACTACTCCCAGCAGGAGA
AGCAAGATACTCCAGGAGTTGAATAGCTTCTTCTTTGTTTTCAGCATATTTAGCAATTCCACCTGCACTGACATTCACAT
GCGCAGGATTAGGAGTAAGAACCTTTACTTTTTTAGCCAACCTTTGATCTTTTCTACCATTTACACCTGCAAGCATTCTT
GAAACATAGTAGTGATTGACAATACCCACTCCACATTTACCTTGAGCAACAGCTCTTATAACACCAATATCACCAGGGAA
AAAAGGCTGAGAAATATTTGAAATCATTCCTTTCAACCACTCTTTAGTTTGGGCTTCTCCTTTATTAACAATTTGATTGG
CGACTAAAGATTGATTGTATGGACTGCTCCTTTTTCTCACACAGACGAGACCGTCCAAAGAAGGATTAGCAAGATCTGAA
TAATCTTTGATTGAATTTATATCAACTTTCTTTGGATTAGCAACCATGACTCTTACTCTTCTTGTTAAGGCATACCATCT
TGCTTGAGGATCTCGATATTCCACTGGAACATTCTTATCTAATTTGGAAGACCTATATGACTGAAGAAGACCACTTTTGG
CAGCATTGCTAATTCGAGCCGCATCAACAAGAAGAATCACATCGGCTTTAGAATTTGATCCTTCCCTTTTTAATCTTTCA
ACTAGAGAAATTCCTGTCGCCTCGATTAATCGGATTTTTATCCCAGTCTCCTCTGCAAATTGCTTATATATCTGCTTATC
AGTGTTGTAATGTCTGCCTGAATAAATTCTTACTTCTCTCTCAGAGGCTTTTACA----TAATTAAAACTTGAAGAGACT
AAAAGAGTACCTGCTATTACTGAAGTAAAAAGACGCTTAATTGAATTCATTAATCTATCTAGGGAAGGGATTAATAACTT
TGTAT-----AGACTAGGCAAGAAGATACTGCTAAAAATAGATTCGCAACTTTGATACGTATCGAAGTATAAATTGA---
------------------------------------------TATCTTATTTATACTTTATGATAGAAAATAAATCTAAA
--------------------------------------------------------------------------------
--------------------------------------TATTAAAGATGGAATATTTAACTCATTCTCTAATAGCCAAAT
CAGAAGCTCGTCAAATAGTCAATAAGCTAAAAGCAGAGAAATTATCTTGGCAAGATGGTAAAAAGACTGCAGGAAGTCAT
GCTTCAGAAAAAAAATCTAATTTTCAATTAGATAAAAATTCAAAACTATCAATTAAGCTTAGAGATATCATTGTTAATAA
AATAATCTCGAATCCTCTTCTAAAAAGTTTTACATTACCTAGTCTTATTCATGGAGTCATGTTTACTCAATCCCTAGCTG
GGCATCACTATGGGTCACATATTGATAATCCATATATGCCCTCAGGAAGAAGTGATCTATCTTTCACCTTATTTTTAAAC
GCGCCAGAAGATTATGAAGGTGGTGAATTATGTATTCAGACGATAAATAAAACTGAAAAAATCAAACTTTCTGCTGGAGA
AATGATAATTTATCCGAGCACTCAACTACATTCTGTTGCTGAAGTCAAAGATGGTGAACGTCATGTATGTGTAGGCTGGA
TTCAAAGCTATGTTCAAAATAATGAAGATAGAAATTTCCTATTCGGACTGGATGCAGGAGCAAAAGGCTTACTAGCAAAA
CATGGAAGATCCGATGAATTAGATTTAATTTTCCAGGCTTACAGCAATATTCTAAGAAGATTAGGAGATTGAATCGA---
TCACTTTATACAAGCAGAGGTAAAAAAAGAACTTTCATTAGAAGTCGCGACCTATCAAAATAA-AACAAATCAGACTAGG
A--CTAGGCATGCCAAGTAAAACACCCATCGGAATATTTCTAGCCGCAGCAGCAGCTTTATCTACTAATGCAATTATTCC
AG---TCAATTCAATTGCTGGTGA--------------------------------------------------------
---------------------------------------------------------------------------AAAAC
ATGGAGATATGGGTGGTTTAAAGGAATGGACCACAGATCAAGAAGCAGATGAAGAAGGAAAGCTTGACGAAGCTGCTCAA
AAAGCTGCTGATAAAGCTAAAAAAGCAGATATTTGCATTCCAATTGGAGAAGGAGAAAACTGCTGGT-------------
--------------------------------------------------------------------------------
--------------------------------------------------------------------------------
--------------------------------------------------------------------------------
--------------------------------------------------------------------------------
------------------------------------------------------AATAACTTTTAAGTTCACAAAAAACT
CCCTGAATGGGAGTTTTTTTAATGCCAATAAATAAACAAAAAAAAACGCCCCCTTTGGGGCGTTTTTTAATGGTGTAATT
CGTAAGAATTTAGAATCTAAATTCTGTAAGAAGTACTGCACCAGTGATGTCCTTTCCTTCTG------------------
-----------------------------------------------CTTCAACATCTGTTGATCCA---AATACAGCAG
GAGTTACTGTTACGCCGTCGTTAATTTTGAACTCGTAATAAGCTTCCCAAACTGTATTGTCCTCAGATGGATCAGATCCA
CTACCTTTTATACCAGTAGCAGCTTGTCTTGAACCAAATGCAACACCAGCTCTATTGCCATCAACAAAAAGATCTTTCCA
ACCAAGACCAATCATCCAACCTGATGTATCTTCCGCCTGACCAGCTGAAGGGCTGTCCAT---------AGAAGCAGATT
CATAACCAACCTGAATTTCAGGGATAGC---ACCTGTTTCGTCTGGCTTCCAGTATCCTCTTAGACCGTAAGCAGTGATA
TCACCATCATGGTCTGCAAGTTTTGAATGGTAGTAACCATCGTAACCATTAGCACCA-----------------------
--------------------TTTTCT---TTAAATGAAGTTGCAAG----------------------------------
--------------------------------------------------------------------------------
-----------------------AGAAACTTGCCACTGAGGAGAACCATACTCAATCTTAGTTAAGACGAAATTCCTGGT
TTTCTCACCAAAC-------------------------------AGGCCATTATCACTTGAT------------------
------------------------GAATCAGCTCCATCTTTAGCAGTGTAGTTAGCACTTACAGCCCATCTAGCAGCAGA
GGGATCTTCAACTTCCTGTGTCCATGCAACA-------------------------------------------------
-------------------------------------------------------------------CCAAATCCTGGGC
TTGTGCTTGAACCATAAGAAGAGCCATTAGGACCATTAGCAAATTGCTTAGTAA---TTGGCTTATAGATTGAAGCAGAA
CTAGCTAGCATGTAGTAGTTTTCAATTCTTGGTCCAACCCAAACTTGAAGAGAATCTCCTACTGGGAATTGATACCAAAG
TTTGTCTACCTTCAATGTGCCGCCATTTTTATTAGCAGCTGACAAGTAAG------TACCCTGTCCAGAATCACCAAAAT
GATCGCTT------ACGTTACCAGTCTTGATACGGGTATAAAGATTATCTTCACCAGTGAAACTTGTATTCAGATTTAAC
TGATACATATATTCCATAGTGATGCTGTCAG---------------TATCTGACTCTGAATCATCATCAACGTAACCAGT
AATGA-----------------------AAGCAGCCTTACCACTCATCTTTGTTGATGAAGAGAACTGACCAGCCATTAC
TTCGCCGAGTTGCGCTTCTACGCCATCAACACGAGCCTGAATGATTTCAGAACTAAGATCTGATTCGCTAGAT-------
--------------------------------------------------------------------------------
--------------------------------------------------------------------------------
--------------------------------------------------------------------------------
--------------------------------------------------------------------------------
-------------------------------------ACCGGAGAAACATCGGCATTAGCGGCTAATGGTGCCATTAGGC
CCAAAGCAGCAGGAGCTACCAGCAAACGCTGAAAAAGCTTCATTGTG-TCCTCACACAAATA------------------
--------------------------------------------------------------------------------
--------------------------------------------------------------------------------
--------------------------------------------------------------------------------
--------------------------------------------------------------------------------
--------------------------------------------------------------------------------
--------------------------------------------------------------------------------
--------------------------------------------------------------------------------
--------------------------------------------------------------------------------
--------------------------------------------------------------------------------
--------------------------------------------------------------------------------
--------------------------------------------------------------------------------
--------------------------------------------------------------------------------
--------------------------------------------------------------------------------
--------------------------------------------------------------------------------
--------------------------------------------------------------------------------
--------------------------------------------------------------------------------
--------------------------------------------------------------------------------
--------------------------------------------------------------------------------
--------------------------------------------------------------------------------
--------------------------------------------------------------------------------
--------------------------------------------------------------------------------
--------------------------------------------------------------------------------
--------------------------------------------------------------------------------
--------------------------------------------------------------------------------
------------------------------------------------------------------------TGTCAAGC
AAATAATAGTGTATTCAATAAAACATTTCAGAGCGAAAGATCTTAGAAGTATCTTTTTATACAGCGAGATATATTATTCG
AACTATTAGTTAGCGAATTAATCTAAAATTATTACTTAGAGTTAATTAATTTTCGGCACAAAG-----------------
--------------------------------------------------------------------------------
----------------------------------------------------A---------------------------
--------------------------------------------------------------------------------
--------------------------------------------GGGAAGCCAAGGGACTCTCTTTCCTCTAACCAAGCT
TCAGCAACTTTACGAGCTAAAGATCGAATCCTTGCAATAATCTTAGTTCTCTCAGTAACAGAAATAACCCCTCTTGCTTC
TAATAAATTAAATGTATGACTGCATTTTAAAACGTAATCAAGGCAAGGTGCAGGTAGTTTTTTAGCGATTAACTGATGAG
CCTCTTCCTCATAAATTTCAAAAAGTTTCCTTAAATTTTCCGAGTTAGATTCTTCAAAATTATACTTACATTGACCTGTT
TCAAAAGGAAGCCAGATATCACCATATTTAGTCTTTTTATTCCAAGAAAGGTCCCAAATACTTTCAACATTTTGTAGATA
CATTGCCAATCGCTCCAAGCCATAAGTGATCTCAATTGAAACAGGCTTGCAATCAAGACCTCCACATTGTTGAAAATAAG
TAAATTGGGTGACTTCCATCCCATCAAGCCAAACTTCCCAACCCACTCCCCATGCGCCTAAAGTTGGAGATTCCCAATTA
TCTTCAACGAATCTAATATCGTGGTCCTTAGCTGAAATCCCCAAGGCTTCAAGAGAAGATAAATAAATCTCTTGTATACC
GTCTAAAGAAGGCTTGATAAGAACTTGATATTGAAAATAATGCTGTGCTCTATTTGGATTGTCTCCATACCTACCATCAG
TAGGACGACGACAGGGCTCTGGGTAAGCTACAGCCCAAGGCTCAGGTCCTATCGCTCTTAAAAAAGAATGAGGGCTCATA
GTCCCTGCGCCCTTTTCTAAATCATATGGCTGAAGCAGCAAACAACCCTTCTCACTCCAGAAATTATTGAGGCTAGAGAT
TATGTCCTGAAAGTACATTAGTGTTGATATAACTGGAGCT----------------------------------------
--------------------------------------------------------------------------------
--------------------------------------------------------------------------------
--------------------------------------------------------------------------------
--------------------------------------------------------------------------------
--------------------------------------------------------------------------------
--------------------------------------------------------------------------------
--------------------------------------------------------------------------------
--------------------------------------------------------------------------------
--------------------------------------------------------------------------------
--------------------------------------------------------------------------------
--------------------------------------------------------------------------------
--------------------------------------------------------------------------------
--------------------------------------------------------------------------------
--------------------------------------------------------------------------------
--------------------------------------------------------------------------------
--------------------------------------------------------------------------------
--------------------------------------------------------------------------------
--------------------------------------------------------------------------------
--------------------------------------------------------------------------------
--------------------------------------------------------------------------------
--------------------------------------------------------------------------------
--------------------------------------------------------------------------------
--------------------------------------------------------------------------------
--------------------------------------------------------------------------------
--------------------------------------------------------------------------------
--------------------------------------------------------------------------------
--------------------------------------------------------------------------------
--------------------------------------------------------------------------------
--------------------------------------------------------------------------------
--------------------------------------------------------------------------------
--------------------------------------------------------------------------------
--------------------------------------------------------------------------------
--------------------------------------------------------------------------------
--------------------------------------------------------------------------------
--------------------------------------------------------------------------------
--
> 4:1173754-1181241 + /Users/awi025/Geneious 2019.1 Data/temp/export-94folder/CP000111.gb
------------ACGGAGAGGGTGGGATTCGAACCCACGAAT-AGTTGC--CTATTAAACGATTTCGAGTCGTTCGCTTT
CGACCTCTCAGCCACCTCTC------------------------------------------------------------
--------------------------------------------------------------------------------
--------------------------------------------------------------------------------
--------------------------------------------------------------------------------
--------------------------------------------------------------------------------
--------------------------------------------------------------------------------
--------------------------------------------------------------------------------
--------------------------------------------------------------------------------
--------------------------------------------------------------------------------
--------------------------------------------------------------------------------
--------------------------------------------------------------------------------
--------------------------------------------------------------------------------
--------------------------------------------------------------------------------
--------------------------------------------------------------------------------
--------------------------------------------------------------------------------
--------------------------------------------------------------------------------
--------------------------------------------------------------------------------
--------------------------------------------------------------------------------
--------------------------------------------------------------------------------
--------------------------------------------------------------------------------
--------------------------------------------------------------------------------
--------------------------------------------------------------------------------
--------------------------------------------------------------------------------
--------------------------------------------------------------------------------
--------------------------------------------------------------------------------
--------------------------------------------------------------------------------
--------------------------------------------------------------------------------
------------------------------------------------------CACCTTCTTATAAGTATGCACATAAT
TAAAAATAAAATATAATCTATCTAATTATCTTAAT---------------------------------------------
--------------------------------------------------------------------------------
--------------------------------------------------------------------------------
-------------TTT----------------------------------------------AATCCCAACCTGCATCTT
TCATCAATTTTATTGCTATAGAATTTTTTGCCCCAAGGTCTTCTATAGTTACCTTATCAGGAATAAATTCTCCAAAGTCT
TTGACAATTGGATTTTGATTAACCTCTTTTAATGGATGTTCAAAAGTTGGAGCAGCAAGGCCATTGCTTCCCTTTGGAGA
TGCCAAATATTCAAGGAGCTTAATAGCTTCATTTTTGTTTGTAGCGTATTTAGCTACACCACCAGCACTAATATTTAAAT
GTGCCGGATTAGGTGTGAGGACAGTTGTTCGTTTTGCATATAAAGCATCTCTTCTTCCATTTACACCAGCTAGCATTCTT
GCAACATAGTAATGATTTACAATACCAACACCACACTTTCTTTTAGAAACTGCTCTTACTATAGAAATATCTCCCGGGAA
AAATGGTTGTGATACATTTGAAATCATCCCGTTAAGCCAATTTTTTGTGTCCTCTTCTCCCTTATTAATTATTTGATTCG
CAACCAAAGATTGATTATAGGGACTTTTTCTATTCCTCAGACATACTTTTCCTTTTAAAGAAGGGTCGGCCAAATCAGTG
TAATCATTAATCTTACTTACATCTACCACCTTTGGATTTGCGACCATAACTCTAACTCTTCTCGTTAATGCGTACCATTC
CTTATTAGGATCTTTTAATCCAATAGGAACATCATTTTCTAAAGTGGGAGAATCAATTTTTTGTAGCAATCCTAATTTTG
CAGCATTAGTAATTCTTGCCGCATCAACAAGCAAAATTAGATCGGCTTGAGAATTTTTTCCCTCTCGTTTTAACCTTTCG
ATTAAGGAGATACCAGCAGCTTCGATTAGTCTGACTTTTATACCAGTTTCCTCTGCAAATTTTTTATAAACACTTCTATC
TGTGTTGTAATGTCTCCCTGAATAAACTTTGACTTCTTTTTCTGTCGAATTTGCAGGTATATTTAAATT-------AAAT
AAAAAGGAACAAGTCAAAGCTGAATA------------------------------------------------------
--------------------------------------------------------------------------------
--------------------------------------------------------------------------------
AAATATTTTTTTTAGGTTTTGCAATTTTTTCAAATAGTATCTATGGTTACTTTATATATATTAAAAGAACAAGAATCCTA
AAAGATATTTTCTATACACCACCTTGTATCATTTTTTATAATCAAAATGAATTTTTTAACTAACCAGCTTCTCATTCAAG
AAGAAATAGAAGCATTAATTAAAAATTTAAACAAAGAAAATACTCTCTGGGAAGATGGAAAAAAAACTGCCGGCAGTCAC
GCCTCAATGGTAAAAAATAATTTGCAATTAAATAGAGAATCCGAAATATCTAAAAAACTCTCCCATTTAATCAAAAAGAA
AATTCTTTCCAGCCCTCTAATAAAAAGCTTTGCCTTACCAAAAATAATTCATGGAATAATGTTTACGAAATCATTAAAAG
ATATGCAATACGGTAGGCATATTGATAATCCATTTATGTCATCAGGACGTGCTGATTTATCTTTTACCATTTCTTTAACT
GATAAAAATACATACGATGGGGGAGAACTCATTATTGAAGAGATGAATTCAGAAAAAGAATTCAAACTAAATGCAGGTGA
GATAATTATTTATCCTAGTACTTACTTACATTCAGTTAAAGAGATTAAAAATGGAGAAAGATTAGTATGTGTAGGTTGGA
TTGAAAGTTATGTAAAATCAATCGAACAAAGAGAATATTTATTTGATCTGGATGCAGGTGCAAAAGGCTTATTAGCTAAA
AATGGGAGGTCAGATGAATTGGATCTTATTTTCAAGTCTTATTCAAATCTTCTTAGGCTACTTGGTAACTAA----AGAA
TCATTTTATAC---------------------------------------------------------------------
--------------------------------------------------------------------------------
------------------------ACTAAATAGAAAATTGTTTAAAAAATATTTAAAATAAAAAATAATTAGAAATTTGG
AATGCCAAAAAAAAGTTCGATAGCATTATTCATTGCTGCTACTAGCGCATTGTCTATATCATCATCAGTTAATAGTGGGG
AAAATGATATGGGGGGCCTAAAAGAATGGAATACAGACATGGACGTTAATGCAGATTTCATATTAGATGAAAAAGCACAA
GAAATTGCAGATAAGGCACAAAAATCCAACGTTTGTATACCTATTGGGGAAGGAGAAAATTGTTGGTAAGTTAAACAAAA
AATAATA--------A--TCAAAAAAAAACACCCT---------------------------------------------
--------------------------------------------------------------------------------
--------------------------------------------------------------------------------
--------------------------------------------------------------------------------
---------------------------TAATGGGTGTTTTCT-AGTTCAATTTC--------------------------
--------------------------------------------------------------------AGCAATTGCTTA
AAGTTGACTTTAGAACTTGAACGCTGTTGTTACAACTGCTCCAAAAGT---ATCATCATCTG------------------
-----------------------------------------------CTTGGAAAGAATCAGACCCGCCAAAGATTGCAG
GAGTTATTGTCACAGAATCATTTTGTTTCCATGAATAATATACTTCCCACAATAGTGGATCAACTTCATTAGTATCACCT
CCGCCAGCAATAGAAGTAGCCTTTAATGGTTGAGTAAATGCAATTCCAATTCTGTCATCTGGCTGACGAATATCTTTCCA
AGTCAACCCAACCATCCAGCTATCTGCCTCATCAACAGTTCCGGCAGCAGCATCATCCCA---------GACCTTTGTAT
CGTAACCAACAGAAATTTCAGGCATTGCAGTACCTGTTTCTTCTGGCATCCAATATGCTCTTGCGGCATATCCCATCGAA
TC--TGTCGCGGTATTCTCACCTAATGCTGTTGCA----TTATAAAGCTGAGATGTC-----------------------
--------------------CAGTTCTGAGCATTTGAAACAGTTAA----------------------------------
--------------------------------------------------------------------------------
-----------------------AGATAAGTGATACCTAGGCTGGGTATATGCAATTT----------------------
--------------------------------------------------------------------------------
--------------------------------------------------------------------------------
-------------------------------GAGTATCCCATTTGCTAACTGAATCGTCTTGGAAGAAACCACTATTGGC
TGCATCAGCGTTTTTATCAACAACGTTCGATGCTATAGCAAAACCGTTATCGGCTTCATATTTTAAACCAAAACCAACGT
CGGTACTAGCTCCAAAGTTACT---ATTTCCACCTAACTTAAAGGCTTTTAAAGCACCTGGTTTATAAATAGATGGAG--
-TTACATACATGTAGTAGTTCTCAATCCTAGGACCTGCGAAAGCAGTAATGTTATCTCCTATAGGGAATGTATACCAAAT
CTTATCAACCCTAAATTCATCATTTGTATCTTTGGTATGGATATGGTAA-------CCAGCTGGTTTAGATGACCAAG--
------CCCCACCATTTTCTCCAGCTTTTAAACGTACATAGAGGTTATCATCACCTGTAAAACTTGTATTTAAGTTCATT
GTGTAGGTATAACCTGTCTGAACCGAATCAGATGGTTCATCTGTATTGAGACCATCCTCATTGTCATCAACATCATTGAT
-----ACCTTCTATTGCACCAATCCAAAAGATCGCCTTACCATCCATGGATGTTGTAGAAGAGAAAGCGCCTGCTTCAAA
ATCATTTTGTTTAGACTCAAGGCCATCAATACGGCCGTTTAGAGTTGCAATATCTTCACTAACTTCGTTAATG-------
--------------------------------------------------------------------------------
--------------------------------------------------------------------------------
--------------------------------------------------------------------------------
-----------------------------------AATGTATTACTGTCAAGTTTTGAAGATTTTTTTTGGCTACGTCCG
TAGCTATTCATTTCTTCTAAATTGACTACATCGGAAG----------------CTTGAGCAGCAATTGGAGCTAATAAGC
TCAAAGATGCCCCTGCCACCAACATTTGTTGGAAGAGTTTCATTTTACCTCACACTAAAGTAACCC--------------
--------------------------------------------------------------------------------
--------------------------------------------------------------------------------
--------------------------------------------------------------------------------
--------------------------------------------------------------------------------
--------------------------------------------------------------------------------
--------------------------------------------------------------------------------
--------------------------------------------------------------------------------
--------------------------------------------------------------------------------
--------------------------------------------------------------------------------
--------------------------------------------------------------------------------
--------------------------------------------------------------------------------
--------------------------------------------------------------------------------
--------------------------------------------------------------------------------
--------------------------------------------------------------------------------
--------------------------------------------------------------------------------
--------------------------------------------------------------------------------
--------------------------------------------------------------------------------
--------------------------------------------------------------------------------
--------------------------------------------------------------------------------
--------------------------------------------------------------------------------
--------------------------------------------------------------------------------
--------------------------------------------------------------------------------
--------------------------------------------------------------------------------
--------------------------------------------------------------------------------
--------------------------------------------------------------------------------
--------------------------------------------------------------------------------
--------------------------------------------------------------------------------
--------------------------------------------------------------------------------
-----------------------------------------------------AATAAAATGGGGTATACATACTGTATC
TAAAGAAACAATCTTGAAATGATATAAAAGTTTCAAGGAGATGTAACCATTGATACTTTCCATATATCAAGAATATTTGA
CATATCAATATTTTTTGATTTGTTAATTTACTTTTTTTATTAGTGGATATCCCAAAAATTCTCTTTCCTCTCTCCAAGAT
GATGCAACTTCTCTTGCTAATTTTCTAATCTTTTCAATATATTGAGCACGGTCTGTAACTGAAATAACTCCCCTGGCATC
GAGCAGATTAAAAGTATGACTACATTTCAGAACAAAATCAAGCGCGGGATATGTTAATTTCTTTTCTATTAAAGAATTTG
CCTCTTCTTGGTAAATTTCAAATAATTTCCTCAGATTATCAGGATTAGATTCAGTAAAATTATATTCGCATTGACTTTTT
TCAAATTGAAGCCAAATATCACTATATTTCAAATTTTTGTTCCAACTTAAGTCCCAGATACTTTCCTTATCCTGCAAAAA
CATTGCAATTCTCTCTAATCCAAAGGTGATTTCAATTGGGATTGGATTACAATCAAACCCTCCGCATTGCTGAAAATAGG
TGAATTGAGTAACTTCCATTCCGTCTAGCCATACTTCCCAACCCACTCCCCAAGCTCCAAGAGTTGGCGACTCCCAATTA
TCTTCAACAAATCTTATGTCATGATTTTTAGGTTCTATTCCAAGAGATTCCAGACATTTTAAATATTTTTCTTGAATCCC
ATCAGGGGAAGGCTTAATTATTACTTGATATTGAAAGTAATGTTGAGCACGATTAGGATTATCTCCAAATCTTCCGTCTG
TTGGTCTTCTACATGGCTCGGCATATGCAACCGACCAAGGTTCCGGTCCAATAGCCCTCAAAAAGGTATGAGGATTCATT
GTGCCAGCACCCTTTTCAGTATCGTAAGGCTGCATAATCAAACAACCTTCTTTAGACCAAAAATTATTTAGATTTTGAAT
TATATCCTGAAAAAACATCAATTTTTAAAAAGTGAAAAATTTAGATCAATGCCATTAAATATAATAACAAAG--------
------CTTAAAAACAAAAATATCTTCAACTCTAAGTTCTGAAAAGTATTATCTAGTAAAAAGCTATAATTAAAATAAAA
TCCTTGATAAATACATAAATTAGAAATTAATTATGAAAAAAATCTAGTGGCAATGGTCCAAAAGTACTAGATTCTTTATA
TTGCTGTTCATACTGACTGGTTAATAAAATCCCTTCACCAATACCAGTTTCAGATCTAATAAAAACATTCCCAGTTTTTT
GATTACCTTTTAAAAAAACACTTCCATCAGCATGAAGGGATTCTAAATTCACAAATTTAATTGAGGAATATCTTTCAGTA
ATTGATTTCAATGCTTCAATAGCTTTAGTATCACTAGGTGCCATTATTCCTATTGTTAGCCAATCAGCATTAAAAATATT
TGCTTCTAGTTCTTCTAATATTTTTTTTACTTGACTATTGCTTAATTGAGGAGCCGTTCTAAGACCGTTTAAATCAACTA
ACTTATTTATTTCCATTTAATTAATACCTAAAATAATA---ATTAACCAAAGGTTCTTCCATTCCAAGCCCACATTGAAG
CAGGCACATCCTCGAAAGAAATATAAATCTTATCTATTGGAATTCCTATTTTCTCATATACAAAATTAGATATTGGCTTT
GCTATTTCTGAAGGAGTTAAAGAGCCTATTGACTTAATCTCTAAAAAACAACAAGGGCTTTCATCT-TCGAAATACATAT
CAGAGTTATCATCTAATTTAGCCATAACAAATCTTTTTGATTTATTTGTTAAAGATGAAACCAATATTGAGATTTCTTCA
AGTAATTTTTTCTTGTCCTCTATTTTGGCTGAAGTAGAAACATTAATGTAAGGCATATTTATGCAGCTAAATTATCTTTT
TGAAAATCATTCTGTAGATTAAAAGTTTTATTTTTTAAAACTTTTTTTGATGAAAGATATGCCATATCGTATTCACTTAT
TCCGTTTTTATATGGATTGAAAAGAGCATTTTTAGATCTACTTTTTTTGCTCTTTTTGAATTCAATCATTTTTAACTAAA
TTATTAATTAATAATTTAACTTTTTTTGAATAGATGTCTAGTTTTTTTAAAGATCTTTAATTAATTAAATGCAAAATACA
TTTCAAAAACACAATATTAATATCTATTTACTAAATTTAAAGGGCGTCTTAAATAATTATCATTTTGGAAGTTTTAAATA
TTTATCAAAGAAGGAAACTGGATGAGAGCAATGATGAAGAATTTTATTCTGACCCAAAATTTGTTTATCATTTAGATGCA
AACTTCAGGCGATATCTATCATATGTTTATAAAAATGAAATTTCAGATTATTCAACAGTACTCGACTTAATGTCCAGTTG
GGATAGTTATTTACCTGAAGAGAAAAAATATAAAAAGGTTATCGGGCATGGCTTAAACAAACAAGAACTTGAGAAAAACA
AAATTTTTGATACTTATTGGACACAAAATTTCAATTTGAATCAAAAAATTCCTCTAAATAACGAAAGTGTTGATTATTGT
TTAATGGTCGCAGCTTGGCAATATTTACAATATCCAGAAAATTTAACTAGAGAAATCGTTAGAATTTTGAGTAATCAGGG
CAAGTTTATAATAGCTTTTTCAAATAGAGCATTTTGGCATAAGGCGCCTAATATATGGACTACCTCTACTGAGGAAGAGA
GAGTTAAATATGTAAGAAAAGTATTAATCACAAACGGATTTAATGAACCAAAAATTATTAAAAAATTTAATAAACCGGTC
ATTAATATCTTTAATTTTTTCAATAAAGATCCATTTTATTGCTTAATTGCGGCTAAAGAGTAAATAATACCCTTAC----
------T--AAATTTCAGACAAAGCTATTAA-TAAATTTTTATAGCCATAATCTTAAATTTTTACTAATATTGGATAGTT
--AAAATTAATAATATGGGCTCTAAAAGAGAGAAATATCCTGAAAAATGTCCTTGGGATCTAGGTCCTAATCAGCATTTA
GCAAAAGAACAAAACTGGACTTTAAGATTAGGTGAGGCAAACGTATGTTTTAGCAAAAATAAACTAGACAATAATTATTT
CCATGTAATTAGTAATGAAAATGAAGAACAAATTTTAGCCTTCAGAGCGAGACTCCTTTATCAAAAACTACTTGATAAAG
GATTTAGATTGGTTGAATAAAAA---AAC--TTATTTCAATAAACTTAAATCCTCGAAAACAAACTTTTGTGTTTCTTCT
TCTTGATTTTGGTTTAAGTATTTTATTGTTCTCGAATTTAAGATCCAATAATCCTCCTCTTCACCTATATTTATAAATTC
ATCCTCATATTCTAATTTTTGTGATTTTGCCATAAGTGTATCTGGATCAATTGACTGACTACTGTATTTTTTACTAAGGG
AACCTATACCTGTATGTAAGAATTCTTCAACAAAAATTTCAATTATTGTTCCATGAATTTTTCTATAGACCATATTAATA
CAGTCATTTTTAACTCTATACCTATCACCTTGATTCTTTCCTGAAACACTCATTTCAATCCCACTTAAAGTATTTTTGAG
TAAATTAAAATTATTATCTGAATGAACAGATTCGAATTCTCTCTTTACCCTGTGTATGCATACTTCAAATAACTGAGAGG
CAATACTTTTAACAATTTTCTCATCTTCTATTTTTTGAATATTTGGTTTAAAGTCCTTACCTAATACGAAGTTACCTTTA
AAAATATTATTATT-ACGCAAAAAAATACATTTACCTTGGTACCCATTAAAATCATTCTTCCAGGTGTACCTATTTTCAT
AA
> 5:1128624-1135520 + /Users/awi025/Geneious 2019.1 Data/temp/export-94folder/CP000878.gb
AAAAGTCAGGAA-CGGAGAGGGTGGGATTCGAACCCACGGACGAGCTTTACCCGTCTAACGATTTCGAGTCGTTCGCTTT
CGACCACTCAGCCACCTCTCCA----------------------------------------------------------
--------------------------------------------------------------------------------
--------------------------------------------------------------------------------
--------------------------------------------------------------------------------
--------------------------------------------------------------------------------
--------------------------------------------------------------------------------
--------------------------------------------------------------------------------
--------------------------------------------------------------------------------
--------------------------------------------------------------------------------
--------------------------------------------------------------------------------
--------------------------------------------------------------------------------
--------------------------------------------------------------------------------
--------------------------------------------------------------------------------
--------------------------------------------------------------------------------
--------------------------------------------------------------------------------
--------------------------------------------------------------------------------
--------------------------------------------------------------------------------
--------------------------------------------------------------------------------
--------------------------------------------------------------------------------
--------------------------------------------------------------------------------
--------------------------------------------------------------------------------
--------------------------------------------------------------------------------
--------------------------------------------------------------------------------
--------------------------------------------------------------------------------
--------------------------------------------------------------------------------
--------------------------------------------------------------------------------
-----------------------------------------------------------GAGATA---------------
--------------------------------------------------------------------------------
-----------------------------------AGCTCTTCTAGTTTATGCCTAGAAAAACTACTAACTATTTTTAGA
GAAAGATTGAACTAAAAGTCTTATGAAGAAAAAAAATTGATTTTCCTATATAGACCTAAATTTTGACTTTAAATACTCTA
GTCATTAACTCTATAAAATTGATTTCGTGATGAGTTTATTGGTAATTATGAGTCGCTTTAATATAGATTTAATTAGAAAT
TTGCTATGAATATTTT----------------------------------------------ATTCCCAACCTGTCTCAG
CCATCAACTTGATTGCCTTTGAGTTCAATAATCCTAACTCTTCAATTGTCACCTTATCAGGGGTAAAACCTCCGAAAGAC
TTAACCTCAGGACTTGTGTTAACCCCTTTCAATGGATGTTCATAAGTTGGCCCAGCTAATCCAGAACTTCCAGTAGGAGA
TGCAAGGAATTCAAGTAATTCTATTGCTTCTGATTTGTTCTGGGCATATTTGGCTATCCCTCCAGCACTGACATTGACAT
GCGCTGGGTCTGGTGTAATTATCTCAACTTTTCGCGCGAAACGTCTATCTTTAACTCCATTTACTCCTGCAAGCATACGA
GCAACATAATAGTGGTTTACTATTCCTACTCCGCATTTTCCTTGTGCAACTGCTCTAGTAATTCCAATATCCCCAGGGAA
GAAAGGTTCAGAAACATTTTCTATCATTCCTTTTAACCATCGTTTGGTTTCTTTCTTCCCATAAAGAGCAATTTGGTCAG
CAACAAGTGATTGATTATAAGGGCTATTTCTTTTACGCAGGCATACCAAACCTTTTAAGGAGGGGTCGGCAAGGCTTGAA
TATTTTTGTATTTTTTTAATATCAACGATCTTCGGATTTGCAACTAAAACTCGAACTCTTCTAGTAAGCGCATACCATCT
TGATTCTGGGTCTCTATATTCAGCTGGTACAGATTTCTCTAATTTTTCAGATCGATAAGATTGCAACAATCCACTCTTTG
CAGCATTACTAATCCTTGCTGCATCTACTAAAAGTATTACATCTGCTTTTGAATTTCTTCCTTCTCTTTTAATTCTTTCA
ATGAGAGATATTCCTTGTGCTTCTATTAGGCGAACACGGATGCCTGTTTCTTCAGCAAACTTTTTAAAGACTTTACGATC
AGTATTGTAATGCCTCCCTGAGTAAACTCTTACCTCCCTAGTTGAGGCGATAGTGGAGTTCGTTAAAAC-TGTAGCAATT
AAGCTTGAGGTTGCTACAAGAGTAGGAAGCAAACGATGCAAATTTTTCATCAAACCAATTGATTAAGTAATAAGAGCTAT
TTCAAAC---ATTTTATATAAGAGCAGAAGGTTTTGCTCTGATTTAT-CATATTATACATTTATAAGTATTAATTGCTGC
TATTGATAATAGGCTATATTATTTTGATATTGCTTGAATATA---------------------------------TTAAT
--------------------------------------------------------------------------------
--------------------------------------TAAC--AGATGGAACTCTTGATACACCAACTTCTTTCTAAAG
AAGAAAGCAAGAAAATAACTTCAAATATCACTAAGGATAATAGCTGTTGGATAGATGGTAAAACTTCTGCAGGATCTTAT
GCAGCGAAGGTGAAGAATAACTTGCAGCTTAAAAAAGATTCAGAAGTTGGAGTAACTAATTCTAATAAAGTAAACAATAA
GCTTACTTCAGATCAACTCATAAAAAGCTTTGCTTTACCTAGGAAAGTTCATGGAACAATGTTTACTCGATCCTCTGTAG
GTCAAGGTTATGGAATGCACGTTGACAATGCATATATGTCAAGTGGGAGGAGTGACTTGTCCTTCACTATATTCCTAAGT
TCACCTAACGAATATCAAGGAGGTGAGCTATTAATTCAATCAATGCAAGGTGTTAAGGAAATAAAGCTTAATTGTGGGCA
AATAGTTATTTATCCAAGCACCTCTCTTCACTCCGTAAAACAAGTTTCACAAGGAGAGAGAATCGTTTGCGTTGGTTGGA
TTCAAAGCTATGTAGCTAATAATGAAGATCGGAATTTTTTATTTGGACTTGATGCTGGAGCGAGAGGATTACTTGCTAAG
CATGGGAGGTCAGACGAGCTTGATCTTGTTTTTCAAGCCTATAGCAACCTCCTAAGAAGACTTGGCGATTGAATCTATA-
TCTTTTGATACTTAACTATGTAGCATTAGCTCAGCTTGCATTTGCCTGTTAGGAGCAAGATAATAACTATCAACAATCAT
A-----AAGAAGATGAAAAGCTCACCTGTGGCGATATTTATAGCTGCGACAGCAATTGTTGCTGCAAGCTCGTTGCAAAC
AA---ATAATTTAGC-----------------------------------------------------------------
---------------------------------------------------------------------------CAATT
CTGAAGAGCTAGGGGGTCTCAAGGAATGGACAACTGATGAGTCAATCGATGCTGAAGGGACCCTCGATAAGGCAGCAAAA
GCAGCAAAAAAGAAAGCCAAAGAAGAAGACGTCTGCATCCCAATAGGGGAAGGTGAGAATTGCTGGTAGGACTCTTCTCT
TAGATCAATTTTTAGAAATCAAAAAAAGGGTGCCT---------------------------------------------
--------------------------------------------------------------------------------
--------------------------------------------------------------------------------
--------------------------------------------------------------------------------
---------------------------ATACAGGCACCCTTTT------CTTTA--------------------------
--------------------------------------------------------------------AGTAATGTTTTC
TTGAAGAAATCAGAACTTAAATACAGTCTGAACTAGAGCACCAAAGATGTCATCGTTAGAAC------------------
-----------------------------------------------CGTCATAGACATGAGAGCCACCGAATAGAGCTG
GAGTGATGGTGATTCCATCAGTCAACTGGTAATCGTAATAGGCTTCCCAAACTAGGTTGTCATCAGCTTCGTCGTCACCG
GAACCTGCATAATCGGTAGCATGCTCACGAGAACCAAAAGCGATTCCAGCTCTGTTGCCATCGATCCAAGCGTCTTTCCA
GTTAAGACCAACCATCCAAGCAGCAGTACTCTGAACTTCTGTGTCAGCTGCATCATCTAG---------CTCACGGTAAT
CCATACCGAGCTGAATAGAAGGCATTAT---ACCTGTTTCAGCTGGTCTC------------------------------
--------------------------------------------------------------------------------
----------------------------------------------CACCAATAGCGCAATGAATAAGCATTTTCGCCTT
CTCCAGTTGCATTGTCGCCTGCAGCAGTTGAATAGTAGTCAGACCATGCTTTACAAGAGCTGTTTGCATCCTGGCCTGCG
CAACCATGGCGAGCATAAGCAGCAGCGATCTGCCATCTCTTACCACCGTAAGTAACTTGA--------------------
--------------------------------------------------------------GTCAGCCACTTAGTTTGC
TCATCGGTAAGGATACCCTTGGTAGCATCATCAGCTCCAACAGAGGCGTAGTTAGAGCTAACTGTCCACTTTCTATCAG-
-----CCTCAGTTGGCTGTGTCCAAGCGACA-------------------------------------------------
-------------------------------------------------------------------CCAAAACCTGCTG
TTGTGCTTGAAGCATAAGCAGCAGTGTTACCACCTAAAGCAAATTGCTTCTGAA---CAGGCTTATAGATAGATGGAGAA
GCTGCCAACATGTAGTAGTTCTCGATCTTTGGACCGGCCCAGAATTTAAGGTCATCCT---TGGTCCACTCATACCAGAG
CTTATCTACCTCAAGAACTTGCTCGTGGTCGTTAGCGACAGCTAGGTAAG------TACCACCATCTTTATCGCCCCATG
GATTATTTCCATCCATGTTTCCAGTAATGATTCTTGTATACAAGCGGTCATTACCATTGAAGCTGGTATTTACATCAAGC
CTGTAGCTGTAAGTACCAGTAAGCTTGTCGCCATGATCAACTGCTGTATCAGCACTGTCTTCATAGTCAACAGCACCTAC
AACGA-----------------------AAGCTGCCTTACCATTCAACTTGGTAGTTGATGAGAACTGACCAGCACTAAG
CTCATTAAGCTTGTACTCAAGTCCATCAACACGGCCTTTGAGAATTGCCATCTCAACGCCAAACTCATCG---GCAAGAA
GAGAAGCATCAGAAGAAAGACCTTCACCACTTGCAACCAGACCGTTATCAAGGCATGCATTTACTAATGCAGCAGCTTCA
TAACGAGTTAAAGCAAGACCTGAATTAAGGTTTTGAGTGTAGGCATTATCTACACAACCGTAGCTAGCACTTAGGTTTTT
AAGAGATGTATAGGCCCAGTCCCCAGGAACGATGTCTGAGAATTGAGCACTAGAAGGAGCTTTGATGCTTTTAGCTGTTT
TCGCCGCATACTTAGAAACATCAGTCATATTGACT---------------------------------------------
------------------------------TCAGCTG----------------CATTTGCAGCCAAAGGCGCAACCAATC
CCAAAGCAGCAGGGAAAACCAGCAATTGCTGGAATAATTTCATTGGGTTCCTCAC-------------------------
--------------------------------------------------------------------------------
---------------------------------ACTGTGCCCATATAAAATATGGGTACATAGACTTTATCTATAGATGC
AAGAGGAACAAGTTCGCCATGAGACAAGTCGATGTAACAGATGATACGAATTAGTCGTTCAAGTTGAACCTTGGGCATTC
AATAAAAAAGGGTGCCTGTATAGGCACCCTTTTCTTTAAGTAATGTTTTCTTGAAGAAATCAGAACTTAAATACAGTCTG
AACTAGAGCACCAAAGATGTCATCGTCAGAACCGTCATAGACATGAGAGCCACCGAATAGAGCTGGAGTGATGGTGATTC
CATCAGTCAACTGGTAATCGTAATAGGCTTCCCAAACTAGGTTGTCATCAGCTTCGTCGTCACCGGAACCTGCATAATCG
GTAGCATGCTCACGAGAACCAAAAGCGATTCCAGCTCTGTTGCCATCGATCCAAGCATCATCCCAAGTAAGACCAGCCAT
CCAAGCAGCAGTACTCTGAACTTCTGTGTCAGCTGCATCATCTAGCTCACGGTAATCCATACCGAGCTGAATAGAAGGCA
TTGCACCTGTTTCTACTGGCTTCCAGTAATAGCGCAATGAATAGGCCATCTCGCCTTCTCCAGTTGCATTGTCGCCTGCA
GCAGTTGCATAGAGGTCAGACCATGCGTGACAAGAGCTGTTTGCATCCTGGCCTGCGCAACCATGGCGAGCAACAGCAGC
AGCGATCTGCCATCTCTGACCACCGTAAGTAACCTGAGTCAGGAACTTAGTTTGCTCATCGGTAAGGATACCCTTGGTAG
CATCGTCACCACCAATAGAGGCGTAGTTAGCACTAACTGTCCACTTTCTATCAGCCTCAGTTGGCTGTGTCCAAGCGACA
CCAAAACCTGTTGTTGTGCTTGAAGCATAAGCAGCAGTATTACCGCCGAAGGCAAATTGCTTCTGAACAGGCTTATAGAT
AGATGGAGAAGATGCCAACATCTGGTTGCTCTCGATCTTTGGACCGGCCCAGAATTTAAGGTCATCCTTGGTCCACTCAT
ACCAGAGCTTGTCTATCTCAAGAACTTGCTCGTTGTCGTTAGCGACAGCTAGGTAAGTACCACCATCTTTATCGCCCCAT
GGATTATTTCCATCCATGTTTCCGGTCATGATGCTTGCATGCAAGCGGTCATTACCATTGAAGCTGGTGTTCAAGTCAAG
CTTGTAGCTGTAAGTACCAGTAAGCTTGTCGCCATGATCAACTGCTGTATCAGCACTGTTTTCATAGTCAACAGCACCTA
CAACGAAAGCTACCGTTCCGTCCAACTTAGTAGTTGATGAGAACTGACCAGCACTAAGCTCATTAAGCTTGTACTCAAGT
CCATCAACACGGCCTTTGAGAATTGCCATCTCAACGCCAAACTCATCGGCAAGAAGAGAAGCATCAGAAGAAAGACCTTC
ACCACTTGCAACCAGACCGTTATCAAGGCATGCATTTACTAATGCAGCAGCTTCATAACGAGTTAAAGCAAGACCTGAAT
TAAGGTTTTGAGTGTAGGCATTATCTACACAACCGTAGCTAGCGCTTAGGTTTTTAAGAGATGTATAGGCCCAGTCCCCA
GGAACGATGTCTGAGAATTGAGCACTAGAAGGAGCTTTGATGCTTTTAGCTGTTTTCGCCGCATACTTAGAAACATCAGT
CATATTGACTTCAGCTGCATTTGCAGCCAAAGGCGCAACCAATCCCAAAGCAGCAGGGAAAACCAGCAATTGCTGGAATA
ATTTCATTGGGTTCCTCACACTGTGCCCATATAAAATATGGGTAATCAGATGATACAACCAAACACCACAAAAAAGTACG
TCTAAGTGTAAAATTTAATACATTCAATGTCAGTATTGACGGCCTGTTATTCCTTCGCATCGCCCTCGAGGA--------
--------------------------------------------------------------------------------
--------------------------------------------------------------G-----------------
--------------------------------------------------------------------------------
----------------------------------------------------G---------------------------
--------------------------------------------------------------------------------
--------------------------------------------GGAAATCCAAGGGCTTGCCTCTCCTCTAGCCATAAT
TCAGCAACTTTACGCGCTAAATTGCGAATTCTTCCAATCGTTGAGGTCCTTTCAGTAACTGAAATAACACCTCTTGCTTC
TAAAAGGTTAAATGTATGGCTACATTTCAGCACAAAATCTAAAGCAGGTCCTGGGAGTTTATTTAGAACGAGATCCGAGG
CCTCACCCTCATAAATCTCAAAAAGCTCTTTTAATCTTTTGGGATTAGAGAACTCAAAATTATATTTACAATTACTTTTT
TCTAAATCAAGCCAAATATCTCCATATTTATAAGTTTGATTCCAACTGAGATCCCAAATGCAATCTACATTTTGAAGATA
CATTGCTAATCTTTCCAAGCCATAGGTGATCTCAATAGATACAGGCTTGCAATCCAAGCCTCCACACTGCTGGAAATAAG
TGAATTGAGTCACTTCCATTCCATCAAGCCATACTTCCCATCCAACTCCCCAGGCACCTAAGGTTGGAGACTCCCAATTG
TCTTCAACGAAACGAATATCATGATCCTTTGGATCAATGCCAATGATTTCCAAGGATGAAAGGTATGTTTCCTGAATCCC
ATCAAAGGATGGTTTTATCAATACTTGATACTGAAAATAATGCTGAGCTCGATTAGGGTTATCACCATATCTTCCATCAG
TTGGTCTGCGACAAGGCTCCGGATAAGCCACAGCCCAGGGCTCTGGGCCAATAGCTCTCAAAAAAGTATGTGGGCTCATC
GTACCTGCTCCCTTTTCAGTGTCATAAGGCTGCAAAAGCAAACAACCTTGTTTGCTCCAAAAGGAGTTGAGGGAAGAAAT
AATGTCCTGAAAGTGCATGCGTAT--------------------------------------------------------
--------------------------------------------------------------------------------
--------------------------------------------------------------------------------
--------------------------------------------------------------------------------
--------------------------------------------------------------------------------
--------------------------------------------------------------------------------
--------------------------------------------------------------------------------
--------------------------------------------------------------------------------
--------------------------------------------------------------------------------
--------------------------------------------------------------------------------
--------------------------------------------------------------------------------
--------------------------------------------------------------------------------
--------------------------------------------------------------------------------
--------------------------------------------------------------------------------
--------------------------------------------------------------------------------
--------------------------------------------------------------------------------
--------------------------------------------------------------------------------
--------------------------------------------------------------------------------
--------------------------------------------------------------------------------
--------------------------------------------------------------------------------
--------------------------------------------------------------------------------
--------------------------------------------------------------------------------
--------------------------------------------------------------------------------
--------------------------------------------------------------------------------
--------------------------------------------------------------------------------
--------------------------------------------------------------------------------
--------------------------------------------------------------------------------
--------------------------------------------------------------------------------
--------------------------------------------------------------------------------
--------------------------------------------------------------------------------
--------------------------------------------------------------------------------
--------------------------------------------------------------------------------
--------------------------------------------------------------------------------
--------------------------------------------------------------------------------
--------------------------------------------------------------------------------
--------------------------------------------------------------------------------
--
=
> 2:336777-336904 + /Users/awi025/Geneious 2019.1 Data/temp/export-94folder/BX548175.gb
CGATTGAAGACTTAAATAAAGAAATAGAGATCAATTCTCAGGATGTCGCTGCTTATAGTAAACGTGCGAATCTAAAAGAG
AAATTAGGTGACCATAAAGGGGCAATTGATGATTTTACAAAGGCAATA
> 5:1127697-1127824 + /Users/awi025/Geneious 2019.1 Data/temp/export-94folder/CP000878.gb
CAATCGATGATTTCAACCAGGTTATAAGAATAGATCCTAAGAATGAGGTGGCATATAATCATCGTGCTTGTGCTAAAGAA
AATCTAGGTGACCGTAAAGGTGCGTTAGATGATTTCAATAAAGCAATA
=
> 1:294077-296243 + /Users/awi025/Geneious 2019.1 Data/temp/export-94folder/BX548174.gb
CTCTGAAAAATGCTATCCGAGTTTTTGAATTGATGAGAGATGCAACGATTTCTGATTTAAAGTCTACTGTAAATTCTATG
AAAGGAGAAAAAGAATTTCTTTCTGATTTAATTTCTAATACAGAGTTTCAATTTGAGAGAATAATTAATCTTTTAAGATA
GACATATTTCTTATCTCTGATGTGTGTGAGGTTTGTATTACGGTATTGTTTTCATTATTTCTAATTACTGAATATCTGGA
TCTAATATGATTTGATAAAAAACAAATTCTCTCTTCAGAAGCTGTTGAACTATAAATAGTTTTAATATTTAAGTTCTCAT
TTTCATCAATCAAATATTCTGATGATGAAATCACGGATTCAGTATATCCCTTATTACGTAGAACAATCCCCTTATTTTTA
TCCTTTGGTAAAAATAATAATATAGTTTTATCTTGTTCAATTTTTTGATCAATCTCCCAATCACTTATTGCCTTCCAACT
TATTGATAATGCAATAAAAGAAGGTTTAGAGGT--GTAA-------TTATATTTTTCTAAAAGTCCTAAAACATTTTTAT
TATTGCTTTCTAACTCTTTTATTTCTATTTTGCTAGTTGAATTTTCAACTTCCTGAAAAGCCAAAGAGTGAGTGCTTCTT
ATGGATTTCCACTCTCCTAAACTTTTTTGAATAAATTGATTAATTGTTATTAGATTCTTCGTCAAGTTTATCTTCTACTG
AATGATTGGTAGCTTTTTGAATCATCCTTACCATAGAATCTACCATTAATCTTTTTGCAGAAGTCACTTTTAATCCGGAA
GGTGTAGTTGATATTTGTTCTCCAGGACGATCGTATGATGTGGGTCTAAATGGAGTCATCTAAAAATTTTT--AAAATCA
ACAGACTT-TATTCTTACATGAATAGTCATTT-TAATGTTGTTGTTTGCGAAAATGTTATATCTTTTATGAATGGTTTTA
GGGTTATTTATTCTCGCCTTATTT--------------------------------------------------------
--------------------------------------------------------------------------------
--------------------------------------------------------------------------------
--------------------------------------------------------------------------------
--------------------------------------------------------------------------------
--------------------------------------------------------------------------------
--------------------------------------------------------------------------------
--------------------------------------------------------------------------------
--------------------------------------------------------------------------------
--------------------------------------------------------------------------------
--------------------------------------------------------------------------------
--------------------------------------------------------------------------------
--------------------------------------TGGGATTTTTCTTTTTGCTAAACCTGAAACAGTTGCTAAAGC
AAACATGCCTAAAAGAGCTATTCCCAGGAATAAACCTGCTCCCTGACTGACCCCAGCTCCAACAGCAACAAGAATTGAAT
CACTGATTAGAAGACTTATTAGTAAAGCTGGGGTGAATATTTTCCACCGAGTCCCTCCAATGCCGATTGCATAGCTGAGA
AAATCAAAAAGTCCAGTCATAAGAAGACCTGTCATTAGGAAGAAATTTTCTTCTAATTGGTTTTGATTAAAACTTTCAAT
TCTTTTCATTGCTTTTGAGCCTACTAAACCACGTACAGGGCCACGACCAAAATATCTTGCTATGAAGAAAGCTGCTTGGC
AAAAAACTATATCAGAAAAGACAATTGTTAAATAACCCTTTTGGAATCCTAATAAGGAGCCAGCCAAAAGTGAATAGGCC
GAACTTGGTAGAGCAGGTAAAATTATACTTACTCCTCTAAGAACAAATATTCCAAAAGGTGCCCATATTCCCATACTCTC
TACCTTGTTCCTTAGAGGTTCGATGCCATAGTTTTGTATGAAATAAATTAATACAATAAATATTGCTATAAAAAAAACTA
CCGAGAAGAATTTTTGAATTTTATTCA-----TTATTTTCAGA--AAATTCCTTAAGAGCTAACTTTTTTAAATTAATAT
TTGAT----TCTATAATAAAAACACTAATCAACAAAAATTTTTACAAAGTTTTTATTCTTATTTTTTTCAATATAGATTT
TAGGCAAACTTCATTAGTAAATTCTGAATCAAAATTGAAAATTAATAAGATATAGTTGTTAATTTTAAAATTCAATTTAT
TTATTTCTTATATTTGATTATTTTATGATTCAAGCCAATAATAAATTTTCATC---------------------------
----------------------------------------------AATAGTTGTTGTCAATATTTTTTCTTTGGTTGTT
TATATAATTTTCTCTTTTTGCATTTCAATAAAACAATCATATGCTTTTTCTCATGAATGGGTTGGAGTCCCAATTAGTGA
ATACGGTGAACAATTATGGGATAGAAAGAGTATTAAAAGGAATGAAGATGGTTCTGTTAGAGTCTTGAGCAAATTTATTC
CAAAAAATAAAAGTGAAATAACACAAGATATCTTATATACAATGGACATAAACTGTTTTGAGAAATCTTTTAGAGATGTT
AATGTTTTTGCAGATGAGAAAAATAGTCGTTTAAATAA
> 2:350272-350840 - /Users/awi025/Geneious 2019.1 Data/temp/export-94folder/BX548175.gb
--------------------------------------------------------------------------------
--------------------------------------------------------------------------------
--------------------------------------------------------------------------------
--------------------------------------------------------------------------------
--------------------------------------------------------------------------------
--------------------------------------------------------------------------------
--------------------------------------------------------------------------------
--------------------------------------------------------------------------------
--------------------------------------------------------------------------------
--------------------------------------------------------------------------------
--------------------------------------------------------------------------------
--------------------------------------------------------------------------------
--------------------------------------------------------------------------------
--------------------------------------------------------------------------------
--------------------------------------------------------------------------------
--------------------------------------------------------------------------------
--------------------------------------------------------------------------------
--------------------------------------------------------------------------------
--------------------------------------------------------------------------------
--------------------------------------------------------------------------------
--------------------------------------------------------------------------------
--------------------------------------------------------------------------------
--------------------------------------------------------------------------------
--------------------------------------------------------------------------------
--------------------------------------------------------------------------------
-----------------------CAAGCATCAATCCAGCCCCCTGACTTACTCCAGCACCGACAGCGACAATGATGGAAT
CACTAATCAAGAGACTTACAATTAATGCTGGAGTAAAAAGACGCCAACGTGTTCCACCTATTCCAATGGCGTAGCTCAGG
AAATCGAAAAGTCCGGTCATTAAGAGTCCGGTCATCAGGAAAAAGTTTCCCTCCAGTTGATTTTGATTGAAGCCCTCGAT
TCTCTTCATTGCTTTCACTCCAACCAAGCGGCGAACAGGTTCTCTTCCATAGTTTCTAGCGATAAAAAATGCTGCTTGAC
AAAAGATAAGATCAGCCAAAACAATTGTTACGTATCCTGTTTTAAACCCCAATAGAGAACCTGCTAAAAGTGAATATGCA
GAACTAGGCAAGGCAGGTAAAATGATACTAATCCCTCGGAGTAGCATTATCCCCAAAGGAGCCCAGATGCCCATACTTTC
GACCGCATTACGAAGCGGCTCAATACCATATGTCTGTATAAGGTAAACCAGAACAACAAATGCTCCTGCCCAAAATGCAA
TCAGGAAAAACTTACGCAATTTATTCATTTTG------------------------------------------------
--------------------------------------------------------------------------------
--------------------------------------------------------------------------------
--------------------------------------------------------------------------------
--------------------------------------------------------------------------------
--------------------------------------------------------------------------------
--------------------------------------------------------------------------------
--------------------------------------------------------------------------------
--------------------------------------
> 3:344341-346158 + /Users/awi025/Geneious 2019.1 Data/temp/export-94folder/CP000095.gb
--------------------------------------------------------------------------------
--------------------------------------------------------------------------------
--------------------------------------------------------------------------------
--------------------------------------------------------------------------------
--------------------------------------------------------------------------------
--------------------------------------------------------CCATTCACTTTTTGCTTCCCAACT
AATTAGGAATGCTCTGTTTACTGCTTTAGTAGTTATTAA---------ATTATCTTTTAAAAATTTAATAACTCGTGCGT
CGTTAGGTTTAGAAGGTGATATTTTTATTTTACTTCTTATTTCTTCAAATTCTTGAAATGCTAGAGAATGTCCGCTTCTC
ATTGAATTCCATTCCCCAACGCTTTTTAAGAAAAA---------------------------------------------
--------------------------------------------------------------------------------
--------------------------------------------------------------------------------
--------------------------------------------------------------------------------
------------------------TTCTTTAATATTCATCTACTTTAATTGGATTGCTATTAATTTATTTTTAGAAGATT
AAATAATTTTACAAATATCACTTGTCGCAAAAGCTTTTGTTAAGTATGAAGTTTCTAGGAAACTTTTTGTTTTAAAACCA
GTTGGAGAATTCCATGATCTCATGTAGGGAACAATATCTTCGCCAAAAATATTATTATATTCATTAGAATCTATTAGAAA
ATCAATATGCTCTTCAAAACCTAGGTTATTTATAATATTTGAACTTTGAGTTACTTCGCCTTTACTTTTGATGGGCCTAC
CAAGAATATGCTTGTATATTAACTTGATAGATTTATATTGGCTAATACCATCAAAGTAGAAATTTCTATAAATAGTTGAT
TTACAAATTTTCCTTGTAAATTCTCTTACTGTAAGATCACCATTCCTTAGCTTCCTTTCAATATCAATTGGACGCTCCGA
TTGCATTAATGATAAGTTTCCAAAGATGTGTTTATATAATGCATTGATTGCTACAAGTAATGCATCATCATCATTAGGAA
CAAATTCATTGATTTGAAGCATATTTATTCCAGCACTTTCCTTATTTAGTATTTTGTATTTATAACTTTCAATCTTATCC
CTTCTGTAACTGCTCATAACATTGTTATGAATTAAGTTTTCGAGTTGCTTAGGTTTGGTTTTAGATGTGACTGTGAATTT
TTCTTTTTCTCCTGGCATTGATGCTCCTCTTATATGTAATCCATACATTGTTTTTTTACTTCCAGATACTCTACTTTTGT
TAAACTTAACTGGATCCTTATTAATAGCTTCTGCTCCTATTTTAAGCGCTTTAAAAGGGATACTTGACATATCAATACTT
AATACTAATTTAGTTTAACAATATGAAGAGAATAAATATAAATTTTTTATTTTTAGTTATCTATATTATTTAATTTCTTA
ATAATTTTTTGAAATCATTGGCTTTTTTTCTGCGTTTCGGAGACTTTATTTTTATTAAATCCAGTGATGGTTGCTAGTGC
AAACATTCCAAGTAAGGCACCTCCCAACATTAGTCCAGCGCCCTGACTGACGCCTGCTCCAACAGCAACAATAATTGAAT
CACTTATTAATAAACTGATTATTAGAGCGGGCGTGAAAAGCCTCCATCGTGTTCCCCCTATCCCTAGCGCATAGCTTAAA
AAGTCAAAAAGTCCAGTCATTAGTAGTCCAGTCATTAGAAAGAAATTGCCTTCTAGTTGATTTTGGTTAAAACTTTCAAT
TCTTTTCATGGCTTTTATTCCAACTAATTTCCGAACAGGAGCTCGGCCGAAATTTCTGGCTATAAAAAATGCTATCTGGC
AAAAAATTAGGTCAGATATAAAAATAGTTAGATAACCTGTTTTGAAACCAAGTAATGATCCGGCTAAAAGTGAGTAAACT
GAGCTAGGTAATGCTGGAAGGATTACGCTAATTCCTCGAAGTATCAGAATTCCCAGAGGTGCCCAAATGCCCATTTCTTT
CACGGCACTTCTTAATGGTTCAATTCCATACGTCTGAATTAAGAAGACAAGTAAAATGAAAGCACCTACAAAAAATGCAA
TAGTTAGGTACTTTTGTAATTTTTCTTTTTTC------------------------------------------------
--------------------------------------------------------------------------------
--------------------------------------------------------------------------------
--------------------------------------------------------------------------------
--------------------------------------------------------------------------------
--------------------------------------------------------------------------------
--------------------------------------------------------------------------------
--------------------------------------------------------------------------------
--------------------------------------
> 4:294534-296625 + /Users/awi025/Geneious 2019.1 Data/temp/export-94folder/CP000111.gb
CTTTAAGAAATGCAAGAAGGGTTGTTGAATTAATGCGAGATGCAACAATCTCTGATTTAAATTCAACAGTTAATAATATG
CAAGGAAACAAAGGCTTTCTTCCTAAATTAGTATCTGAAACAAAGTTTCAATTTGAAAGGATAATTAATCTTTTAAACTA
GCTAAATTCCTTATCTCTGAAGTATGTGAAGTCTGTATTACTGAGTTATTTTCCAGATTTCTAATAGTAGAAAATCTGGA
TCTTATGTGAGTGGATAAAAAGGAAATTCTTTCTTCGGAAACTTTTGATTTGTAAATAGTTTTAATGTTTAAATTATTTT
GTTCATCAAAAAAATAATTGGATGATGAAATAAAGGATTCTGTATAACCTTTATTTCGTAAAACAATTCCTGAATTCTCA
TCCTTTGGTAAAAATATCAAAATAGTTTCATCTCCCTCACTCATATTATCTTCTTCCCAATCACTAAAAGCTTGCCATTT
TATAGAAATGGCTAT-------GCTCTCTAGGT--TTAAACTTAAGTTGTAATTTTTAAAAATTTCAATAACTTTTTTAT
TTTTTGAGTTGATATTTTTAATGTATATTTTACTAGTTGAGTTTTCAAATTCCTGAAAAGCTAAAGTGTGAGTACTTCTA
ATAGATTTCCACTCTCCTATACTTTTATCAATGAATTGATTAATTGTTGTTAGATTCTTCGTCAAGTTTATCTTCTACGG
AATGATTTTCTGCTTTTTGTATCATTCTTACCATTGAATCCACCATTAATCTCTTAGCAGAAGTTACTTTTAATCCAGAA
GGAGTGGTTGATATTTGTTCTCCAGGGCGATCATATGAAGTTGGTCTAAATGGAGTCATCTAATGTCTTTTAAAAAATTA
ATCGATTTCTATTCTTGCATGAATTCTTATTTATAAAGTTGTTGTTTGCAAAAATGTCATATCTCTCTTCTTTGATTACT
AAATTTTTAACTGTT-CTTTATTT--------------------------------------------------------
--------------------------------------------------------------------------------
--------------------------------------------------------------------------------
--------------------------------------------------------------------------------
--------------------------------------------------------------------------------
--------------------------------------------------------------------------------
--------------------------------------------------------------------------------
--------------------------------------------------------------------------------
--------------------------------------------------------------------------------
--------------------------------------------------------------------------------
--------------------------------------------------------------------------------
--------------------------------------------------------------------------------
--------------------------------------AGGTATTTTATTTTTTGCTAATCCTGAAATAGTAGCTAATGC
AAACATTCCTAAAAGAGCTACTCCTAGAAATAATCCGGCTCCCTGACTAACCCCAGCTCCTACAGCTACTAGTATAGAAT
CACTGATAAGAAGACTTATTAATAATGCTGGAGTGAATATTTTCCAACGTGTTCCTCCAATACCAATTGCGTAGCTTAGA
AAGTCAAAAAGGCCAGTCATTAGTAGACCTGTCATGAGAAAGAAATTTTCTTCTAGTTGGTTTTGATTAAAACTTTCAAT
TTTTTTCATTGCTTTTGGGCCTACTAATTTACTCACAGGAACTCGACCATAATTTCTCGCAATAAAGAAAGCTGCTTGGC
AAAAAACGATATCAGAAAAGATTATTGTCATGTAACCTTTTTGAAATCCTAGTAATGAACCAGCTAGCAGAGAATAAGCT
GAACTTGGAAGTGCAGGTAAAATAATACTTACTCCTCTAAGTATGAATATTCCAAAAGGAGCCCAAATCCCCATGCTTTC
TATTTTGTTCCTTAAAGGTTCAATCCCATAATTTTGGATTAAATAAATCAATACAACAAATATTGCTATAAAAAAAACTA
CTGAGAGAAATTTCTGTATTTTATTCA-----TTATTTTTCAAATAAATTTATTGGTAGTAAA--TTCTTAATTTAATAT
TTGATTCTATCTATAATAGAAATACTAATCAATAAAAATTTTTACAAA-TTTTTAATCT---------------------
--------------------------------------------------------------------------------
-----------------------------------------------------TATATTTCCTACCAATAAAAGATTTTT
GTATTCCATCAGAAGTCATGATTGATTCTATGAATAAAGTTAATTCAATATTTTTTAGAAATATTATTTATTTACTCCTT
TCTATTATCGTTTCGCTTTGCGTCTCAATAAAAAAATCAGATGCTTTGCCTCATGAATGGGTTGGCGTCCCTAAAAGTGA
ATATGGAGAACAGCTATGGGATAGGCAAAGTATAAAAAGGAATGAAGACGGTTCTGTGAGAGTATTAAGTAAATTTATTC
CCAAAACAAAAAGTGAAATTACAAAGGATATTCTCTATACAATGGATATAAATTGTTTTGAAAAATCATTTAGAGATGTT
GATGTCTCCATAGATGAAGTAAATACTAATTTTAATGA
=
> 1:1216299-1270204 + /Users/awi025/Geneious 2019.1 Data/temp/export-94folder/BX548174.gb
TACAGCTAATAACTTGCCTTGAAAAGTAACTTCATTTAAGTTTAATTCAATAGGATCATAGGCAGGATTTGCTGCTTCTA
A-------------------------------------------------------------------------------
----------------------------------ATATATCTTCCCATTTCTTTTAAAGAAATATTTTAAAGTTGTCCCT
AAACCAGGAACCAATGCACTTACAATGGTTCCGTTTCTTAAGGAAAATGAATCCTTAATTGGTTCCATCAAAACCATA--
----------------------------------TCCCCATCAGCAATACATGCATCGATCATTGAATCGCCAT------
--------------------------------------------------------------------------------
--------------------------------------------------------------------------------
-----------------------------------------------------TTACTGTAAGTGCAAAAACATCTTTTT
TTCTAAAAATTTCTGAGACATCTAAATTTTCTTGGAGGTCGGAAAATGTTTCAATTAAGCCACCAGCTGCCACTGAACCC
ATAATTGGGACTCCCTCAAAGATCTCATCAACTATTTGCATAGTTCTAGCTTTTCCTTCTTGCCAGGATATATATCCCTT
ATCT----------------------------------------------------------------------------
-------------------------------------------------------------------TGCAAATGCCTTA
AGCGACTTTGAACAGGGGCTGGAGATTTCAAACCC---------------------------------------------
---ATAGCTTTCATCATTTGTCTAATAGAGGGACTATGTTGAAAATCTCGCATATAATTTTTTATCCAGTTAAAAAGCTC
ATTTTGAGCAGCGGTAAGATCATTATCAATAGAAGGGGGCATTGGAACAAATGTA------CTCTAATACATTTGTACCT
CTTAATATTTAAAATTGCAAGTGACCTT----------------------------------------------------
-----------------------------------AAT-------AAAGAAGGCAGGATAAGAGTGCTTGTTGAACATGC
ATTCTATTTTCTGCTTGATCAAAAATTCTATTTTTTTTACTTTCAAATACTTCATCAGTTATCTCTTTAGATCTATAGGC
AGGGAGGCAATGAAGAATAATTGCTTCTTTATCAGCCTTACTTACTAAATCATTATCAATAGTGAATCCATTAAAGACTT
TATCTTTCTCAGCCTTTTGATTTTCCTCCCCCATTGATGACCAAACATCTGTATAAAGAACATTTGCACCAAGAACAGCA
GTATCGGGATCATT-----------------------------------------AGTGATTTTCAATAAATTCCTATTT
TTATATATTTCATACGCTTTATTGATCACCATAGAGTTGGGTTCATATCCCTTAGGACAGGCAATTCTAACTTCTACTCC
TAATAATGCCCCGCACAAAATAAGAGAATTTGCGACATTATTTCCATCACCTATAAATGTCAAAACCACATCTTTAAAAT
CAAGAAATTCCTCATAAATTGTTAAAAAATCAGCTAAAGCCTGACATGGATGTTCTAAATCTGTAAGAGCATTAATAACT
GGCTTCGTAGACCACCTTGCATATTCTTCCAAATCTGCATGATTAAAAGTTCTAATCGCAATTACATCACAATATCTGCT
TAGAACTCTTGCAGTATCTTTAATTGGTTCTCCCCTCTCTATCTGTGATGTTGTTGGGTTGAGGTCAATAGTGGTTCCCC
CAAGCCTAGACATCGCAACTTGGAAACTAACCCTTGTACGAGTCGATGATTTATCAAAAATCAAACCTAAGACTTTATTA
TGTAGATTAATATTTAATTTTTTATTTTTAAATTTTTTAGAAAGATCTAAAATATGAAAAACTTCATCTGTTGTAATATC
CAAGCTTGATAAAAAGTTT-------------------------------------------------------------
------------------------------------------------------------------TTATTAGCAAGCCT
GTTTGGTTTAATCATAAATATTTCTAATAAAATCTAATTTCGACTATGCAGGCATTTTAGTTTCTGCAAGTAGATTCTTT
AAATCTTCCCCTTCAATGACTTCTTCTTGAAGAATTTTCTGAGAGATAGATTCAAGTAATGGTAAATTATTTCTTAAAAT
ATTCAATGCTGTCTCGTGCGCATCATCAACCAAATCTCTTACCTCTTTATCAATTGCTTGTGCTGTCGCATCACTAACTG
ATCTCCTAGGGTTATTACCATTCCCTAAGAATTGACCACCTCCTTGTTTATCGTAAGCAAGAGGGCCAAGAATATCACTC
ATTCCAAAGGTTCCTACCATTTGTTCTGCTATATCAGTTGCCCTTTGAAGATCATTAGAAGCACCCGTAGTTATTTTGCC
AAAAACAACCTCTTCTGCCGAGCGTCCACCTAGAAGTGTCGCTATCTGACCTTTCAATTCGTCTTTTGAATTAAGAAACC
TTTCTTCTGTGGGAAGTTGAAGTGTATATCCCAATGCGCTCATACCTCTAGGAACAATGGAAATTTTTGCTACTTTTGAT
CCTCCCGGCATAAGATGTCCAACAATTGCATGACCTACTTCATGATAAGCAACAACTTTTTTCTCATCATCCTGAAGAAC
TCTACTTTTTTTCTCTAGACCTGCGACGACTCTCTCAATTGCTTCACTCAAATCTTGTTGTTCTACACTTTTTCTTTTTG
CTCTTGCAGCTAACAAAGCCGCCTCATTAACCATATTTGCCAGGTCTGCCCCAGCAAAACCACTTGTAGCTTGAGCGATT
GAATCTAAATCAATAGTTTCTGCTAATTTTACTTTTTTGGTATAAATTTCTAAAATTGTTTTTCTACCGGATAAGTCTGG
TCTATCTACTAAAACTTGCCTATCAAATCTACCTGGTCTTAATAATGCTGCATCAAGAACTTCCGGCTGGTTAGTCGCAG
CTAAAACTATTACAGGTTTATCAGCTGAAGCAAAACCATCCATTTCAGTAAGCAATTGGTTTAGTGTTTGCTCTCTTTCA
TCATTTCCTCCCACTACACCCATTGATCCTGAACGACTCTTACCAATAGCATCTAATTCATCAATAAAGATAATACAGGG
AGCTTTCTTCTTTGCTTGTTCAAACAAATCTCTTACTCTTGCGGCACCAGCTCCTACAAAAAGTTCAACAAATTCAGAAC
CAGAAATAATGAAGAAAGGAACTTCTGCTTCTCCTGCAACTGCCTTAGAGAGAAGAGTCTTTCCGGTTCCTGGTGGTCCG
ACCAATAACACACCTTTTGGGATTCTTGCACCAATATCAGTGTATCTTTCTGGTTTCTTCAAAAAGTCAACTATTTCTGT
TAATTCATCCTTCGCCTCATCAACACCAGCAACATCTTCGAAAGTAACTTTTGATTCATCATCTGGAACATAAACTTTAG
CCTTACTTTTCGTAAAACTCAATGCACCTTGAGCACCTCCTCCACCCATACTCCTTCTTGCAAAAAATTGCAGTACCAAG
ATAAAAATTAATGGTGGAACTACCCAGCTAAGAATTGTTGAAAAGAAATTTGGTTTTTTAGGGGGAGCTGCCGCGAATTC
AACACCTTTACTTTCCAACCTTTGAGGCAGATCCATATCAAAAATTGGAGTCGTTGCTAATACTGAAGGGGCTCCCTCTT
CTGCTCCATTCAGTTCGTATCTAATTTGTTCTTGTGTAATATAAGCTCTCTTAACTTCACCATCATTTACTTGATCTATA
AATAAAGAGTAAGGGACTCTTGGTATTTGCATATTTTGGTTAGGGAACAAGCTGCTGAATAAAAGTAATGCTCCGAGTCC
AATTAAAATGATATTTACTATTCCAAATCTTCTATTAGGCTGATTATCGTCTTGTCTTATTGGCATGATTAATATCAATT
GTGG----------------------------------------------------------------------------
--------------------------------------------------------------------------------
--------------------------------------------------------------------------------
--------------------------------------------------------------------------------
--------------------------------------------------------------------------------
--------------------------------------------------------------------------------
--------------------------------------------------------------------------------
--------------------------------------------------------------------------------
--------------------------------------------------------------------------------
--------------------------------------------------------------------------------
--------------------------------------------------------------------------------
--------------------------------------------------------------------------------
--------------------------------------------------------------------------------
--------------------------------------------------------------------------------
--------------------------------------------------------------------------------
--------------------------------------------------------------------------------
--------------------------------------------------------------------------------
--------------------------------------------------------------------------------
--------------------------------------------------------------------------------
--------------------------------------------------------------------------------
--------------------------------------------------------------------------------
--------------------------------------------------------------------------------
--------------------------------------------------------------------------------
--------------------------------------------------------------------------------
--------------------------------------------------------------------------------
--------------------------------------------------------------------------------
--------------------------------------------------------------------------------
--------------------------------------------------------------------------------
--------------------------------------------------------------------------------
--------------------------------------------------------------------------------
--------------------------------------------------------------------------------
--------------------------------------------------------------------------------
--------------------------------------------------------------------------------
--------------------------------------------------------------------------------
--------------------------------------------------------------------------------
--------------------------------------------------------------------------------
--------------------------------------------------------------------------------
--------------------------------------------------------------------------------
--------------------------------------------------------------------------------
--------------------------------------------------------------------------------
--------------------------------------------------------------------------------
--------------------------------------------------------------------------------
--------------------------------------------------------------------------------
--------------------------------------------------------------------------------
-------------------------------------GTTTATTATAAACTAAAAGAACGAGTTCCGTACCTGTATGATT
TTTTTTGG--GTAAGAACCGAACG-GTATTTTAATC--AAAAACCACTTCCAAATTTT----------------------
---------TTAAGTAATACTCTTCACATAAATATCATTACCGATAAAACTAGTTTCAGGTT-----CATT---------
-------------------------------------------------------------------------------T
AGGTTAAAAACTTCATCCATATCTGTAAATTCAAAATCCGAGAAAGGATTCATGCTACTTACTCCTCCTAATATCTTTGG
TGCAATAAAAGTCATTAGTTCTTGAATACAACCTGCTTTCATAGCTGAAGTTGCCAACTTAGGTCCACATTCCCAGAAAA
CATTATTACAACCTTTTTTTGCTAATAAATTTGAAAGTAATATA---GGATTATCAGAGGATAATTTTTCAATCTCTACA
CCCTCTGGGATTCTCTTAAGAAATTTCTCATCTGCAGTAGAAGCGTCAT--------------------------ATACA
ACAAGTGTCCTGGCTAATTTACAATCCCACAAATTGGATTTTACTGGCAGGTTTAAAGTTTTTGTGAATACTACTCTTAA
AGGCTCAGGATTTCTTATACCTCGAGAAGTTAAAAAAGGATCGTCTTTTCTTAATGTGTTACCCCCAATAACTATTGCGT
CAAAGGAAGCTCTTAAAGAGTGAACTAATGATCTTGAATCTT----TATTTGTAATCCATTTACTTTTACCATTTTTAAG
ACCAACTCTTCCATCCATACTCATTGCCCATTTCATAACCCCATAAGCGTTATCGGTAATATTCTTATGAATAAAAGACT
TATTTAGTTCTTTAGATTCTTTTTTACATAATCCAAGGTGAACTTTAATCCCAGCATCTTTGAGTAATTTAATACCTTTT
CCCGACATTCTTTTGTCGGGATCTTCAATAGAGACAAATACTCTCTTTATTCCAAAAGAAATTATTTTATCTACACATGG
AGGGGTTTTACCTTGATGACAACAAGGTTCGAGGTTAACGTATATTGTCCCATCTCTTGCATCTTTTTTTAAATTATTGA
AAGCCATTGCCTCTGCATGAGGCATTCCTGATTTTGAATGAAATCCTTCTGAGATAAGATTTCCATTTTTATCCAAGATT
ACTGCTCCAACCATTGGATTAGGACTTGTTCTTCCTTTACCTAAAGAAGCCAAATATATGGCTCTTTTCATCCACTTGAT
GTC-------------------------------------------------------AATAATATGGCTTTCTATCATC
TAAAAAA--AATTATTAATC------TAATGATCTCCATTCTTTAACGACGAAAGGAGGAACTGGCAACTCTGAAAAAAC
ACCTGATAAAGATAATCTGAGTGGCCTATTTTTA-TCAATGTTATTTACTAGTTCATTCAAATCAAATTCCGCAGCAGCT
TGTCTTCCATCGTTAGC--TAATTCAGCATTTAATAATGTTTTGTCATTTAATAACCACTGTTTTCTTCCAGAATCCACT
TGTAACTTTGTTGGATGATCAATCCTAAGATTGCCAGGATATCCAATTACTCTTAGGATCAATTTATCTTCAAAAAATGG
CGACTT-----ATATGCAACTAGTTGCCATGTTTCAAAATCTAGA-----------------------------------
--------------------------------------------------------------------------------
--------------------------------------------------------------------------------
--------------------------------------------------------------------------------
--------------------------------------------------------------------------------
--------------------------------------------------------------------------------
--------------------------------------------------------------------------------
--------------------------------------------------------------------------------
--------------------------------------------------------------------------------
--------------------------------------------------------------------------------
--------------------------------------------------------------------------------
--------------------------------------------------------------------------------
--------------------------------------------------------------------------------
--------------------------------------------------------------------------------
--------------------------------------------------------------------------------
--------------------------------------------------------------------------------
--------------------------------------------------------------------------------
--------------------------------------------------------------------------------
--------------------------------------------------------------------------------
--------------------------------------------------------------------------------
--------------------------------------------------------------------------------
--------------------------------------------------------------------------------
--------------------------------------------------------------------------------
--------------------------------------------------------------------------------
--------------------------------------------------------------------------------
--------------------------------------------------------------------------------
--------------------------------------------------------------------------------
--------------------------------------------------------------------------------
--------------------------------------------------------------------------------
--------------------------------------------------------------------------------
--------------------------------------------------------------------------------
--------------------------------------------------------------------------------
--------------------------------------------------------------------------------
--------------------------------------------------------------------------------
--------------------------------------------------------------------------------
--------------------------------------------------------------------------------
--------------------------------------------------------------------------------
--------------------------------------------------------------------------------
--------------------------------------------------------------------------------
--------------------------------------------------------------------------------
--------------------------------------------------------------------------------
--------------------------------------------------------------------------------
--------------------------------------------------------------------------------
--------------------------------------------------------------------------------
--------------------------------------------------------------------------------
--------------------------------------------------------------------------------
--------------------------------------------------------------------------------
--------------------------------------------------------------------------------
--------------------------------------------------------------------------------
--------------------------------------------------------------------------------
--------------------------------------------------------------------------------
--------------------------------------------------------------------------------
--------------------------------------------------------------------------------
--------------------------------------------------------------------------------
--------------------------------------------------------------------------------
--------------------------------------------------------------------------------
--------------------------------------------------------------------------------
--------------------------------------------------------------------------------
--------------------------------------------------------------------------------
--------------------------------------------------------------------------------
--------------------------------------------------------------------------------
--------------------------------------------------------------------------------
---------------------------------------------------------------------TCTCTTAAAAA
CTCACTGCTAGCATTCATTAATTCTCCATTAATTTCTGTTT-------CTGCTATTTCTGCAAAAACCTTAAGTGG----
-ATTAAAAACTAT--AGAAATTAGTATAGAAAAAGGTATTAAAAC-----------------------------------
---------------------------------CTTGAAAAGAATATTCTTATTTAATTTT------AAAATTTTCATCA
TTTTCAGAATCCATGAGGGCGTCTAGAGTAACTGCTGTTCTAACAAGAGCTTGGTACCTTTTTATGATTTTACGATTTTT
TTCTATAACTCGAGATAGATTCACAGTATCT-----TTATCAGAAAAATTCGTTGTTAAATCACCAGA-GTCTTCCTCTA
TTAACTCAAAATTACTTTCTTTGTTAATTAGAGT--TAATAATATTTCGTGTAATCGCTTTCTCCTGTCTGACAAGTAAT
TTATTATTATTAATCTATAGATATTAGGATAAATTAATAAAACATACAAATAATTTATAATATTCCTCTTAATAAAATTA
TGACTCAGATAATAAGAAAAGTTC--------------------------------------------------------
--------------------------------------------------------------------------------
--------------------------------------------------------------------------------
--------------------------------------------------------------------------------
----------------ATGTGATAGGAATTAATTCTTTTGAATTTAACGAGCTACCTTTCAAATTAC--AAAAATTATTT
ATAGAAACAGAAAATA----TTGCCGTTCCAGATTCATACTTTGCAA------ATATTAAATTATGGGCCAAAAATAATG
CAAAAAATGAAAAGTT---ATTCTTCGCTAGCAGAAGTGACAATAAACTGATTAATTGGCTTAAATCTCA----------
--------------------------------------------------------------------------------
------------------AAAAAGCGACGTAATTTTATTTTCTAGGGGCGATCCTCTTTGGTTTGGTATTGGGAGAATAC
TTATCGAAAACTTTTCAAAAGAAGAATTAAGTTTCTATCCATCAAATACATGTTTTCAATTAGCATTTAGCAAACTAAAA
ATATCTTGGCAAGAAGCTATTTATGTAAGTATTCACGGAAGAGATTCAACTAAATTGATTGAGGTACTAAAAACAAAGCC
CTTAAGTCTAGCGATCATTACAGATTCAAAAAACAACGGATTAGAAATAATTCAAAATAATTTATTAG--AGTTAAATCT
AGAGAATCTT--------TACGAATTTTGGATTTGTGAGGAAATAGGTTTTAAAAATGAAAAGATC-AGAAAATTTAACC
TCAAAGAAAAATTACCATCTGACATTTCTAATTTGAATATTGCTGTTCTTCTGAGAAAAGAAAAAGATCATGT---AGA-
--AACTGATATCCCTTTATTTGGATTAAAAGATGATACTTTT----AAAACTTTTGAAGACAGACCAAATTTATTAACAA
AAAGGGAAGTTAGAATTCAAATTTTGGCTGATTTAGAGTTACCAGAAAATGGCACAATTTGGGATATTGGAGCAGGTTGC
GGCTCCATTGGTTTAGAAGCATTAAAATTAAGGCCTAATTTAAAATTAT-------------------------------
--------------------------------------------------------------------------------
--------------------------------------------------------------------------------
--------------------------------------------------------------------------------
--------------------------------------------------------------------------------
--------------------------------------------------------------------------------
--------------------------------------------------------------------------------
--------------------------------------------------------------------------------
--------------------------------------------------------------------------------
--------------------------------------------------------------------------------
--------------------------------------------------------------------------------
--------------------------------------------------------------------------------
-------------------TTTGTATTGATAAAAGAATTGGCTCAAAAGAGTTAATCTCAGAAAATGCAAGAAGATTAGG
AGTTTCCCCTAAAGATATTTTTGAAGAAGATGTAAATAATTTATTTAATTCCAATAATATTAATTC---TTTGAGAGA--
--------------------------------GGCTAAGAGAATAATTATTGGTGGCTGTGATAAAAAGACTAAGCTTCG
AATTATTAATGAATTGTCTATACATATGAACTGTGGAGATATTGTTGCTATTCCTTTAATAGATATCCAAACCATTAAAG
ATCTAAGAGATACCTTAAAAGGAAATAATTTCGAAGTGAATTTAAATCTTATC-----CAGACTTATAAAAGCTTAAGTA
TTTCAGAAGGAATAAGAATGGATCCAAATAATCCTGTATTTTTGCTTAGAGGAAGA--AAACTTTCTTAACTTTAGA---
---TTA---CTTATTAGGTTTACCAACATGAGGCAAACCCCAACCTAATTTATTTCTTAATACCTGAAAGAACTCATGAT
CCTCAAGCCTTATGAACTTAACCGAATGTTTACTTTTTCTAATTAGAACCCTATCTTCAGGCCAAACATAACAACCTGCA
TTTCCATCAACCACCATAACTAACCTTTCAGGAGTAGCAGGGAAAACAGTAACTGGTTCCGAATCATTAAAAACCAAAGC
CCTAGAAGCTAATGAATGTGGAGCGATTGGTGTTAATTGCACTACTGGGCAATCGGGTGTAATAACAGGGCCCCCGGCGC
TTAAAGAATAAGCTGTTGAGCCAGTTGGAGTAGAAAGGATGACCCCATCTGCAGATATATCGACTGGAGCATGTCTTCCT
ATGGAAATTTCAAAATGACACATACTCGTCAGAGGTTCTCTATGAAGGGCCATTTCATTCAAACAAAGAGATTCCCATCT
TCTTTGCTCATTTCTCATTACGCTAATAATTAAACTTTTTCTTTCTTCTATATCCCATTTACCGATAATAAGTTTATCAA
TTGCTTCCTCTAGATTTGAAAGATATGCTTCCGCAAGAAAACCTAAATGCCCAGTGTTTATTGTAAGGATTGGAATTTTT
GCAGGAGCTGTTTGTCGCGCAGCAGAAAGTACTGTTCCATCTCCACCAAGAACAATCGCAAACTCCATAGAGGAATCGAA
CCCTTCTGGCACACAATTCGAATATCCTAATGGACGCACGTGTTGATCAGGATTGGCAAAGCCAACCATACCTCCAGAAC
TACTTACTCTTACAACTTCATAATTGGATTTTTCCAATTTTTTTTGAACGGAAATTGCAGTTTGAACAGCCAGTTCTTTA
CCATCATTGACGATTAGTCCAGCTTTACGTACCAATCG------------------------------------------
------------------------------------------------ATAAATTTAAAACTAATAGTAT----------
------------------------------------------------TT-TAAACT-AATTTGATAAAGAAACCTAATT
TAAAATACTAATCATA--TTAAAACTGCTTTAAGAATCTAAGATCATTAGTATAGAACCTTCTTATATCATCAATCTGAT
GTCTCACCATACAGAATCTCTCTACACCTAATCCAGCAGCAAATCCAGTCCATTTCTCAGAATCAATTCCTAATTTTTCT
AGAACCTTTGGATCTACCATTCCACAACCCATTACTTCTAACCATTTACCTTTCCATTGAACATCAACTTCTGCAGAAGG
TTCAGTAAAAGGGAAATAACTAGCTCTAAATCTTACAGGAATATCTCCAAAAAAAGTTTTTAAAAAAGTCAGCACAGTTC
CTCTTAAATGACTAAAGTTTATATCTTGATCGATACATAAAACCTCCACTTGATTAAAAACAGGAGAGTGAGTAGCGTCT
ACAGCATCTCTTCTGTAAACTCTTCCTGGAGCAATAATTCTTACTGGAGGTGGATTATTTTCAAGATATCTAATCTGAAC
AGGTGATGTATGAGTTCTTAGTAGACGATTTTCATCTAGATAAAAAGTATCCTGCATATCTCGAGCTGGATGATTTTTAG
GTATGTTAAGTGACTCAAAATTATAAAAATCACTCTCTATCTCTGGGCCATTCTCTACTGAGTATCCTAATCCGCAAAAA
ATATCTATGATCTCATCTTGAGTTGAAATTAAGGGGTGCTTATTCCCAGGAAGGGTTCCTGTGGAAGGAATCGTAACATC
AATTTTTTCATCTTCGATCTGTTTATCTATGGCTTCACTAATAAG----TTGATTTTTTCTTTCAGTAATTAAATCTTGC
AAGTTTATCTTTATCAAGTTTGCCTTCTGTCCAATAATTGGTCTATCAACAGAAGATAATTTGCCCATAGTCTTCAATAT
TATTGATAATTCTCCTTTTTTTCCTAACAAAGAGACT----CTTAATTGGTCCAATTCAGAATCACTTTTCGCATTTTTT
ATATTTTCATTCGCGAGGAGGGAGAGATTATTTAATTTGCCCTCAATTTGGCTTAATGATTCAATTTGACTCACTGATAT
AGTAAAAATAGATATAG-TTTTAT-----CTTACTTAAATATTGTCCAT-AATAAAATGTATT----GATTAATGGAATC
ATTAAATATTTTAATAAGTAATGACGATGGGGTTTTCGCTGAGGGAATAAGAGCTCTAGCCAAATCCGCATTAAAAAAAG
GGCATAAAGTAACAGTAGTATGTCCGGACCAAGAAAGATCGGCGACTGGTCATGGCCTCACTTTGCAGTCACCTTTGAGA
GTTGAAAGAGCAGATGAATTATTTGATAAAGGTATTAAAGCTTGGGGTTGTTCAGGGACCCCTGCTGATTGCGTTAAACT
CGCACTATCAGAATTATTAGATAAAAAACCTGACTTAGTTCTTTCTGGAATAAATCATGGTCCAAATTTAGGAACAGACA
TTTTTTGTTCTGGAACAGTAGCTGCAGCTATGGAAGGTACTTTAGAAAATGTTCCATCAATGGCAATAAGTGTTGCGAGT
TTTAAATGGAAAAATTTTGAATTTGCAGGTGAAATTGCAATGAATATTGCTGAACAAGCAATAAAGG--ATAGTTGGCCA
AAGTCTCTTCTTTTGAACTTGAACATACCTCCTTGTGAAAGAAATAAAATAAAGGAATTATCCTGGACAAGATTATCAAT
CCGAAAATATAAAAACCAATTTTCTAAAAGGGAAGATCCAAGAGGCGATGATTATTATTGGTTAGCAGGTGAGGCTGTTT
TAGATCTTAAATCAAAAGGTGATGGCCCCAAGAATTGGCCTAGTGATGTCTCTCAAATACAAGAAAATAAAATTTCTCTT
ACACCAGTAGAACCAGACTTGTTTTGGAGAGGAAGTATAGATGTGTTACC-----------------AAAAATCAATACT
TCATTTATAAATGCTTCTTAGCAACCATAAAGAGAAGCAAAGTCCAAAGAAATGAGCGGCGATAACTTGTGTATTACTTA
GTACTGATAAAATCTCAAGACCAGTAATAGGAATATCAGATGACGCCGTAAT--------AAGTTGA----CCAGTTGTT
TGAGAGGAAGCCTGTATAAAAAGTGCACCCATAAGTGCTTGATATCCAATTAAGCCAAACAAAATTCCTAACAAATCATT
TATTAAGCCTCTTTTTATTAATTTGCTTGTTTGCCCTCTAGAGGGTCTAGCATTACTTGCAATTGCTCTGCCAGTTCTGA
CTATTAACCAACCTTGCCACAAACTAAAAAGTAGTAAAATCAAAGAAATTGTTGTTAGAGATAGACCCGGAGTCAAACTC
AGTTGTCCTTC----------GCTT--TTATTTACAACATTTGAAAAAAGCAAAACAGCTGTTACTACAACACCTAAAAT
GGATTGAAGCCAAAAGCGTATCCACCCAATGCGCCGCATTCCAAATGAAAGCGACTGAAAATCAATTTTGTCAGACATTC
ATTTGATTGAAT-AACTATGATCTATTCAAATTTGCCATCAAAATCATAAAATTGCACGTTATCTTGTGATCTCTTTAAT
ATCACCATCTGAAGTTAAGCAGCCCACCTCAATCGCTATTGGTAGTTTTGATGGTCTGCACGCGGGTCATAGAAAATTAA
TAGAAAGTGTTGTTAAAGAAAATGATTACACACCCACAATCGCAAGCTTTTGGCCACATCCAAGAGAAGTGCTCTATAAA
GAAACTCGTCTTAGACTTGATCTACCAGAGGAAAAGCTCCCTATCCTTGAAGATCTTGGCATAGAACAATTGGTTCTAAT
TCCCTTTGATAAGAATCTTTCTAAATTAAGTGCAGAGAAATTTATTAAAAATATTTTGATCAATCAATTACAAGCAAAAA
GTATTTCAGTAGGGGCTAATTTTAGATTTGGCTTCAAAAGAAGTGGAGATATTAATACAATTAAACTTGCCACAAAAGAT
TTGGATATAAAACTAAAAATCATTTCAATTTTAGAGGATAAGGGAGGAAGAATTAGCAGCAGCAGAATAAGAGATTTATT
ACAAAAAAGTGATTTAAAGAATGCTTTTAAAATACTTAATA----GGCCATACAGTTTTAAAGGAAAAGTAGTTAAAGGA
AAAGGTATTGGGAAGAGCCTAGGATTTCCTACAGCAAATCTTGAAATAGATGGAAGAAAATTTTTACCTGGTGAAGGAGT
CTATGCAGCATGGTCTACGATAAATAATTCTTCCAATAAAATTGCCT--CTGTTATGAATCTTGGTTCTCAACCAACTAT
TGATCCTCTCTTGCCATCTGCTGTTGAAGTTCATTTAATTAATAAAGATATCAACCTATATGGGCTAAATTTATCAGTAG
AACCTATTGAGAAGCTAAGATCACAAATCAAGTTTCAAAATATTGATGAACTCTCTAATC--------------------
--------------------------------------------------------------------------------
--------------------------------------------------------------------------------
--------------------------------------------------------------------------------
-------------------AAATTACAAAAGACAGAGAAAATGCATTAAAAATTCTTTGTAAGCATAATAAATAAATTTC
TATATGAAAAACCCAAACATAATTCAACCTGAAGATTTACGAATATCTCAAATTATTGACGCTAATTTAGATAGAGCAAG
AGAAGGTCTAAGGGTTTTGGAGGACTGGGCCAGATTTGGCTTGGGTAATGAAGATTTTGTTATAAGAATAAAAAACTTCC
GACAAATATTAGGTAAAAATCATTTAGAAATTTATAAATTATC--------AAGAAACCATATTGAA-GATCAATGCAAA
GGGTTATCTCATGTCGAACAAATCAACAGGA----ATAGTTCCTCTA-AAATAATAAGTTCTAATTCTGCAAGAGTTCAA
GAAGCGCTTCGAGTTATTGAAGAATTTTCAAGGATTCATAATAGTAAACTTTCTAAAATAGCTTCCGAGATTAGATATGA
AATTTACACTTTAGAAATTGAAATATTAAATTT--CAATACTCGTAAGAGAGCACAATCAATAATTAGTAAAAACAATTT
ATATTCGATAACAGACCCA---------------AGAGAAAACTTATTAGAAATAATTGAAAAAATATTATTAGGAGGGG
TAAAAATAATTCAGCATCGATTTAAAGAAGGTAATGATAAAGACCATCTCAAAGAGGCAATTGAAATAAATAAATTATGT
AAGAAATATAATTCTTTGTTCATCGTTAATAACAGATTAGATATAGCATTGGCATCAAAGGCAGATGGTGTTCATCTTGG
TCAAGACGACCTCGATATAAAAACAGTAAGAAAATTACTTGGTGCCTCAAAAATCATTGGAGTTTCAGCCAACAATTCAA
CTGACATCAATAAGGCTGTAAAAGATGGATGCGATTACATTGGAGTCGGGCCAGTTTTTCCAACTTTGACAAAGAAAAAT
AAAGAACCTCTCGGTGAAGAGAAAATTAAGGCCTTAACAAAAGAACTAAATA---------TTCCTTGTTTTGCAATAGG
AGGAATTA--ATAAATTAAATA----------------------------------------------------------
--------------------------------------------------------------------------------
--------------------------------------------------------------------------------
--------------------------------------------------------------------------------
--------------------------------------------------------------------------------
--------------------------------------------------------------------------------
--------------------------------------------------------------------------------
--------------------------------------------------------------------------------
--------------------------------------------------------------------------------
--------------------------------------------------------------------------------
--------------------------------------------------------------------------------
--------------------------------------------------------------------------------
--------------------------------------------------------------------------------
--------------------------------------------------------------------------------
--------------------------------------------------------------------------------
--------------------------------------------------------------------------------
--------------------------------------------------------------------------------
--------------------------------------------------------------------------------
--------------------------------------------------------------------------------
--------------------------------------------------------------------------------
--------------------------------------------------------------------------------
--------------------------------------------------------------------------------
--------------------------------------------------------------------------------
--------------------------------------------------------------------------------
--------------------------TCTCTTCTCTAAAAAATCATGGAATTAGTAAGGTTGCAATAGTTTCTGGGCTGC
TAAATTCAGAAGATCCAAAAGATGAAGCTATGATTATCATAAAAGAATTATCCCATGAAAATTAGTGTTAACGGTAAAGA
AAAAAAAATAGAACTAGAAAATGAAAATGCTTTACTTTCAAGCACTTTAGAATTCCTAGGATATAAGCAAAATACTGTGG
TAGTCGAAGTAAATGACTTAATTATTAACTCAAAAAAATGGGATAGTGAAATACTTAAAGAAGGCGATAAGTTAGAAATC
GTATCTATTGTTGGAGGCGGATAATTTACTATGTAGTAGAAATTCGGAAATCTTCATATTTTTTTAACGTTAAGCATGAA
ACAATAACCCAATTTTTAATTTTTTCATTTTATATTTTTAATACTTTAACAAGAAAATGAAAGAAAACCTAAATCAAAAT
TCAAGATCTTTG--------------------------------------------------------------------
--------------------------------------------------------------------------------
--------------------------------------------------------------------------------
--------------------------------------------------------------------------------
--------------------------------------------------------------------------------
--------------------------------------------------------------------------------
--------------------------------------------------------------------------------
--------------------------------------------------------------------------------
--------------------------------------------------------------------------------
--------------------------------------------------------------------------------
--------------------------------------------------------------------------------
--------------------------------------------------------------------------------
--------------------------------------------------------------------------------
--------------------------------------------------------------------------------
--------------------------------------------------------------------------------
--------------------------------------------------------------------------------
--------------------------------------------------------------------------------
--------------------------------------------------------------------------------
--------------------------------------------------------------------------------
--------------------------------------------------------------------------------
--------------------------------------------------------------------------------
--------------------------------------------------------------------------------
--------------------------------------------------------------------------------
--------------------------------------------------------------------------------
--------------------------------------------------------------------------------
--------------------------------------------------------------------------------
--------------------------------------------------------------------------------
--------------------------------------------------------------------------------
--------------------------------------------------------------------------------
--------------------------------------------------------------------------------
--------------------------------------------------------------------------------
--------------------------------------------------------------------------------
--------------------------------------------------------------------------------
--------------------------------------------------------------------------------
--------------------------------------------------------------------------------
------------------------AAATGGGAGCCGAATGGTGAATTAGCCCAAAAAGATTTATCCGAATTAATCGAAAG
ATTAAAAAATGTAGAAGGTGATGATACTTCTTCAGAATTATCAAGATTAGGTACCAAATCGAACATAATATATTAATTTT
GTTACTAAGAGCTTGTTTTTAGAGAAAT-CTATATCAAATTATAATTACTGTAGAT--TAAATACATGACCAAAAGATAT
CCAGAATGGGTAAATACGAGTGTTGTTATAAAGGCTATAAAAATGCGGGAAGAAGGATTACTTTCTAAACAACTAAATTT
ATGGATAGAGAATTTATTAGAAA--TCGAAAAACA-TAATTAACCTTTAGCAAATCCTTTTTAT----------------
--------------------------------------------------------------------AA----------
---------------------------------------------------TTCTTAGCGCAGCCATTGCCGCTCCATAA
CCATTGTCTATATTCATAACCGAAATCCCAGGAGCACAACTTGATAACATACTATTTAGAGCAGTTTCTCCATTCTTACT
AACTCCATACCCTATGGAAACCGGCACCGCAATTATAGGTTGAGATAATAATCCTCCAATAACAGTTGCGAGAGCTCCTT
CCATTCCCGCACAAACTATAAGAACATC-GTATTTATTAATTTCCTCTATTTCACTGAATAAACGATGAAGTCCTGCTAC
TCCTACATCTATAAAAGTTTGACAGCTAACTCCATAAATTTCTAGAGATAATTTAGCTTCAAGTGTTACTGCTAAATCAC
TAGAGCCTCCTG---AGATTATTGCTACTTT-TTTATTTGTCGAGAATTTATTTAAATTTTCACCAATTATAAAGCAATT
TGCTTCTTCAATAAATCTCCCCTCCTTAAAGATTTCTAATAAATGTGCAGCTTTTTCTTTATCAATACGCGTAATAAAAA
CTACTTCTTTTTTTT-CTAAGACTTCTTTAGACACTCTCTCCAATTGATCTATACTTTTATCTGCACCCCAAATCGCTTC
AATAAGTCCAATTCTTCCTCTTCTCTGGAAGTCAAACCTAATATCTAAATTCATCCTTGTTT---AACTAACTCTCCTTC
ATAAATTAATTCAAAAGGATTAACATT---TGTATTCAAAGATGTTTTAACGTTTTCTTCGAATTTTTCTTGCACCTCAT
TTACTTCGTTCATTGATATACTTTTCCATAGTTTTTTATTTTCCCAGTTTACCAATATTAAAGCTTCTTCCTTTTCTTT-
--ATCCCAGAATATTTGTCTACCTAAAAAACCAGATTGAATAGATAACCAAGGCTCCCAAACTTCTTTTTCAGCCTGAAG
CCATACTTTTTTAAACTCAGAAGGAATCTTAAGTCTTAATTCTTCTGTG---ACAGGTCCACTTTGATAAGTA--TCCAT
GGGAAGAGCATTAAGGGTTGGAGAATTGATTTGAAAAAGAAAAATGAATAGAA---AAATAA------ATAAAAAAGAAA
GGTTTTTTATTTTCTCTTTAAC--ATTAAATTTTA----TTTTCATTCTTTTTTCTCAAGCAACACTACAGAGTGACAAC
TTATTCCTTCCTCTCTACCCTCAGGTCCCAATTTCTCATTTGTGGTAGCCTTTATTCCAATAAAACTACCATTAATTTGT
AAGGTATTGGAAATATTATTCTTCATTAGTTGCACATGGGGTTTAATTTTTGGTCTTTCAGCCACGATAACGCTATCAAT
ATTATTAACTTCCCAACCTTCCTTTCTAATTAATTCAATAACTTTAGATAATAAAAATAAACTATCAGCATTTTTCCATT
TCTGATCAGATGGTGGGAAATATTTTCCAATATCTCCAAGAGATAGAGCTCCTAATAATGCATCCATTATTGAATGACTA
AGAACGTCAGCATCACTATGACCATCAAGTCCTAAATTATCAGGATGCTGCATCTTAACTCCTCCAATTATTAAGTCCCG
CCCCTCCACTAATCTATGAATATCATATCCATTACCTATTCGGAA-----------------------------------
-----------------------TTTCATTATTTCATTTGAGTCTCTGTTTATTCTCTTACTTTTTGGTAATTTTTTATA
GTCATC--------------------------------------------------------------------------
--------------------------------------------------------------------------------
--------------------------------------------------------------------------------
--------------------------------------------------------------------------------
--------------------------------------------------------------------------------
--------------------------------------------------------------------------------
--------------------------------------------------------------------------------
--------------------------------------------------------------------------------
--------------------------------------------------------------------------------
--------------------------------------------------------------------------------
--------------------------------------------------------------------------------
--------------------------------------------------------------------------------
--------------------------------------------------------------------------------
--------------------------------------------------------------------------------
--------------------------------------------------------------------------------
--------------------------------------------------------------------------------
--------------------------------------------------------------------------------
--------------------------------------------------------------------------------
--------------------------------------------------------------------------------
--------------------------------------------------------------------------------
-------------------------ATTCGAAATCA--------------------------------------------
--------------------------A-----------------------------------------------------
-------------------------------------------------------------ATCATTTCTTCTATCCAAG
GTCCTTTCTAACATTTTTTGCTTACGCCATAATTTAATCTCTTCATGATTACCACTAACCAGAATATCTGGTACCCTCAT
TTCTCTAAAAATTAAAGGTCTAGTGTAATGAGGATATTCTAATAAAGAAGAATTATGACTCTCATCTATTAAGGAGCCTG
GATCTCCTAGGGTTCCTGGTAATAATCTTGTTAAGCCATTTATTATAGATATAGAAGGAATTTCGCCACCTGAAAGTACA
TAATCACCGATAGAAACCTCTTCATCAGCCAAGCATCTAACTCTTTCATCAAAACCTTCGTATTGCCCACAAATAATTAT
CAATTG---ATCCAAAGAAGACCATCTTAAAAGATCCTGCTGCTTCAAGACTTTACCTTGTGGAGTCATTAATAGAGTTT
TACTATTCGGTAATTTATCTATTGAATCATGAGCCTTGTAGATCGGTTCTGGTTTTAAAACCATCCCTGAACCTCCCCCG
TAAGGCTTATCATCTACTTGCCTATAATTACCTTCTCCGTATTCTCTTAAATCGTGCAAGTTAACATTAATCAGA--TTT
TTCTCTAAAGCTCTTGTTATGACCCCTAAATTATTGATTAATTCAAAAGCTTTGGGAAACAACGTAATTACGTCAAAATT
GAA-----------------------------------------------------------------------------
--------------------------------------------------------------------------------
------------------------------ACGA----GTCATTTAA--TAATCCACCTCATAACCTAGCTCCATTAATT
TTGATTCTTTTTTTCTCCAATTTGGAACAACTTTTACAAACAACTCCAAGTGAACTGGACCATTTATTAACTTCTTCATA
TTTGATCTTGCACTCTGACCGATAGTCTTTAACATCGAACCTTTTTTACCAATAAGAATTCCCTTTTGACTTGTTCTCTC
AACAATAATTGTAGCCAAAATAGCCGTAA--AATTTTTACCCTT---ATCTCTT------T-------TAATTTCCTTAA
TTTTTTCTATGTTTACTGCAACACTATGGGGAACTTCCTCCCTTGTATTGATTAATACTTGCTCTCTAACTAAATCCGCT
AATAAATTATCTAGAGGTTGATCGCATATTGTCTCTTCCTCGTAAAGCATTGGTCCTATTGGGAGGAAATTTAAAATTAT
ATCAATCAATTCAGAGCACCCATCTCCTTCAGATGCACT------TACAATTTGAAAATTTTTACTATTT--CCAAAAAC
TTTTCTATATTGATCTAATCTTAGACTCTTGAATTCCTTATT--CACTAAATCCCATTTATTCAATGCAACAATAAATTC
AG-----TTTTATTGGCAACTAAAAAATCTTTTATGTATTCATCACCTCTCCCAGGTTCAACACTTGAATCTAGAACTAA
AACAACCATATCTACTCCATTTATTGCTGATTTTGCATTTTTCACAAGTATTTCGCCTAGAAGATGATGAGGTTTATGTA
CTCCAGGCGTATCTACAAAAATTATTTGCCCAAATTTTGTAGTAAGTATTCCTTTTAATTTATTTCTAGTAGTCTGAGCA
ACAGGAGATGTAATTGTTATTTTCTCTCCAATTAACTTATTTATTAAAGTAGATTTCCCTACATTTGGCCTTCCTAGTAA
AGTTACGAAACCAGATT------------------------------------TATAATTAGTCAAAACTCTTTTAAAA-
--------------------------------------------TATCCATAATAAAATTCTGATCAAAAATGATAAAAA
AAGCTATAAACTTAAAAGAAACTTCTTTTACTCAGGCAATAAATATATCTGCTCAATGGTGTAATGAATGGGGAGAAGAT
CTTTTAAGTGAGGAAGTTTTGGCGGATAGAGTTGCAGAGCTAATTAAAACAAAAAACGGTTTAAGAGGTTTTTTTGCTTA
TGCATTGTCAGATCAAAATTGTTATTTATTAGATAAGCTTCCGTTCTCATTTGTTTTCAAACTTCAAGAAG--CTGGAAA
TGATGTAGTCGAAATAGTAGTTAAAAATCTAATTATGAGCTCTGCCCAAATAATTGTTCATGAAAGTGATAATAATCTTG
AATATAAATCTAATTCGGAAAATATATCAGAGAGATGTAAAAGCATTTTGCGAGTTTTAGAAACTAAGTCTGTTACTAAA
AATATTAATCAAATAATGAATAATTTAGACAATCT---TGGAAATAGCTTCGATAATTCAAA------AAAATATAATGA
AAAGCA----AAAGCAA---------------------------------------------------------------
--------------------------------------------------------------------------------
--------------------------------------------------------------------------------
--------------------------------------------------------------------------------
--------------------------------------------------------------------------------
--------------------------------------------------------------------------------
--------------------------------------------------------------------------------
--------------------------------------------------------------------------------
--------------------------------------------------------------------------------
--------------------------------------------------------------------------------
--------------------------------------------------------------------------------
--------------------------------------------------------------------------------
--------------------------------------------------------------------------------
--------------------------------------------------------------------------------
--------------------------------------------------------------------------------
--------------------------------------------------------------------------------
--------------------------------------------------------------------------------
--------------------------------------------------------------------------------
--------------------------------------------------------------------------------
--------------------------------------------------------------------------------
--------------------------------------------------------------------------------
--------------------------------------------------------------------------------
--------------------------------------------------------------------------------
--------------------------------------------------------------------------------
--------------------------------------------------------------------------------
--------------------------------------------------------------------------------
-----------------------------------------------------------TTTATAAAGCATCAAATTCTT
GATATTGCAAAGTAAAAAAGCGTAGATAGT--TCTACGCTTTTAGATATAAAAATTAAG--TTAAAATTATTTTTT----
--------------------------------------------------------AATTTCTTCTTCCACCACCTTGAA
GTGCAATCATCAATCTTAAAATAAATACAAATAGATTTATGTAGGTTAAATACATACCTAATGCTCCGGCTAGATATTGA
TCGTCACTATATCTTCTTGGCATTGTGTAAAAATCTAAAAAAGACATCGCAACGAATAAAACTGTTCCAAATCCTGCAAT
CATCAATTCAAGACCTGAACCTCCAAAAACACCTGGAGCAAAGAATCCTCCAATTAATTGAACAAACATTGCTATCAACA
AACCAATCAAGCCAAGTCCAACAACTCCGCTAAGAGCTTGTCCCACGCTATCGCTCATCCTTTGTCCTGTGTAAGAAGCT
ATTACAAAAGTGATCCCCGTTGCCAATGCTGCTGTGCCAACAGATCCGATTCCAATTGTCCCAATGGCCAAAGCAACTAT
GCCACTTAACGTAAATCCTGTTAACAAACTGAATCCAGTTAACAAAGGTAATGCTTTTGCATTATTAGCATTGTTGGCTG
CACTTGTTGCAATGAAGAATAAAACCAATTCAGCTATTAAAGCAACAATAGAAAGAGGTTGAAATAGTGAAGGATTTGTT
GCTATCA---GTGAGACACCTGCCAATACACCTAAAGAAGTTAAAACCATTCCACCACCTACATAGGGAAGAGCTTTCTG
TACTACATTTGGTCCAACGATTGAGCTAGTTTGAGCATCGCGAATAGCTTGATTAAAATTACTGCTTGCTGGCAT-----
--------------------------------------------------------------------------------
-------------------TTTTATACCTTTTTATTTAATTATATTCTATCTAACTTTTTATATTTCAGTGTACGGATCA
CCCGAG-TAATAGTTTATTCATAGGCCTTAATAATTTTCTGGACTAATGGATGGCGAACTACATCATCAATAGTTAAATA
ACAAAACTTTATTCCTTCGATATTAGAGAAAATTTTTGATGCTTCAACTAAACCACTTAACTGATCATTTTTTAGATCAA
TTTGAGTGATATCACCATTTATAACCATCTTTGATCTTTCCCCTAACCTAGTTAAAAACATTCTCATTTGAGAAGTGGTA
GTATTTTGAGCTTCATCTAAAATAATCAAAGAATTATCTAAGGTTCTACCTCTCATAAATGCTAATGGTGCGACTTCAAT
AATGCCTTTATCAATTAATGAATTTGTTTTATCATATCCAAAAATACTATGTAGAGAATCAAATAAAGGGCGTAAGTATG
GATCAACTTTTTGCTGTAAATCTCCAGGCAAAAAACCTAAATTCTCACCAGCCTCTACGGCTGGTCTTGTTAAAACAATT
TTTTCAATTTTTTTCTCATTTAATAATCTGGCGGCACAAACAGTTGCTAAAAATGTTTTACCTGTTCCTGCTGGACCAAT
AGCAAAAGTTAAATCAAAGTTCTCTATAGATTCAACGTATTCTTTTTGACTTATAGTTCTAGGCCTTAAATATCTACCCT
CTTTTGAACGAGCTAGAATCTTTTTTCCAAGTTCAGCATGAGAAGAAGATTCTCCCATATTTAAAGAACTCAGAGCAGCC
TTAAGATCCACTTCTGGGACTTCTAATCCTTGTTCCCAAATTGGTCTTGTTAGCTCTACCAATGCAGACGCCCTCTCAAG
TTTAGGTATTACTCCATTCAATTCAAGTTGTAAACCTCTAATAGTTAAGGAGACACCAGTAAGAGATTCAAATTTTTTTA
AAAAAGAATTTCCAGGACCAGATAATGCAGTAGCAGCATCTGAACTTGGCAAATCTATAGTGAAGTGACCAGTTTTGGAA
ACTTCTTTCATCTA------------------------------------------------------------------
-----ATTAATAAATAATAAT--AAGTTTGACAATTTTTTAGCTTTCAGCTTCTTTACTATCACTTTCAGCC---TCT--
------------------------TTACTCTTGGCTTTTGCAATCT---------------------------TTTCTTT
TTCTAATTTAGCCTTACCAATAGCTATGGAAGGTCTAACTTTCTTTTCTAGTAATCCACCTTTTTCTAATAAAGTTCTTA
CAACATCGGTAGGTTGTGCTCCCTGAGTAAGCCTGATTCTTAATGCTTCTGTATCAAGCCTAGTTTCTTTAGTTCTTGGA
TTGTAAAAACCTAACTCTTGAAGAGGTCTTCCATCTCTTCTAGAAGTACTATTGCATGCAACGATCCTAAAACTTGCTTC
TTTTTTCTTTCCAAAGCGCTTAAGGCGCAATTTAATCATTTTAAATTAGTACAGATTATTTAATAATATCATTTGAAGGT
AGCTATTA------------------------------------------------------------------------
-----ATAAACTATAAA--TCCCCAAAGCCTTTTTTCTTTTTATTAGATTTTTGTTTTTTAAACGATTTATTACT-----
------------------------------ATTTCCTCCTCC--------------------------------------
--------------------------------------------------------------CATTCCTGGCATCCCTCC
----CATTCCTGGCATCCCACCCATTCCTGGCATTCCACCCATTCCTGGCATCCCACCCATTCCTG---GCATCCCACCC
ATTCCTGGCATCCCACCCATTCCTGGCATTCCA------------CCATTTGACATTTGTTTCATAAAACCTCTCATTCT
TTGAAAATCAGCAAGTACTTTATCAACATCTTTTGCTTGATATCCACTGCCTTGTGCAATCCTTTGTCTTCTTGATGGTT
GAGCCGCAAGGACTTCTGGCTTTTGCTTTTCTTCTAAAGTCATAGAGGAGATCATTGATTCAATTTTTTTTAATTGTTCT
TCCCCATTTTTTATCATTCCATCATCTATTTTATTCATCCCTGGTATTAATTTAATTAAGCCTCCAAGTGATCCCATTCT
CTTCATTAATCTCATTTGCTTAACAAAATCATTAAAATCAAAAGTTGCCTCTTGAAGTTTCTTTTGCATTACTTCCGCAT
CAGCAAGCTCAACTTCTTTTTGTGCCTTTTCAACAAGTGTTAAGACGTCTCCCATGCCAAGAATTCTGCTTGCCATTCTT
TCTGGATGGAATGGCTGTAATGCTTCTATCTTTTCACCAGTACCTATAAATTTGATTGGTTTTCCACTTATTTTTCTTAT
TGAAAGAGCAGCTCCACCTCTTGAATCCCCATCCAACTTTGTTAATATTGCCCCTGTTATACCAACTTTTTCATGAAATG
ACTTCGTCAAATCAGCTGCTTCTTGACCAATCATAGAATCTACAACCAGTAAAACTTCATCAGGCTTTGTAACCTGTTTT
ATTCGAACCATTTCGCCCATCATTGATTCATCTATTTGCAATCTTCCAGCAGTATCAACAATTAAGGTATCTATATTATT
TGCGTTGGCATAACTTAAAGCATCCCTTGCTATTTCTTCAGGCTTACTATT----TTTTTCTTTCGCTGAGAAAACTTCA
AGATCATATTGATTACCAATTGTCTTAAGTTGTTCAACAGCTGCAGGCCTATAAATATCAGCTGCAACTAATAAAACCTT
TTCTTCTTTCTCCTTCAAATAAAGGCCTAACTTACCTGTTGCTGTTGTTTTCCCAGCACCTTGTAAACCTGCCATCAAAA
TAACAGTCGGTGTCGTTTCTTTTTTATTTAATGGAGAATTTTCATTTCCCATAATATTTATTAATTCTTTGTTAACTACT
TCTATAAATTTCTGTCCGGGATTAACACCTCTTACGACTTCTTCTCCAATAGCTTTATCTTTTACATCTGAAACAAATTC
TTTAACCACCGATAAACTAACATCAGCATCTAATAATGCTTTTTTGACTTGCTTTAAAGCATCATCAATATTATTTTCGC
TAATTTTTGCTTCACCTCTTAAACCCTTTACGGCGTCTTCAAAGCGTGAAGAAAGTTCATCAAACATTAT----------
---------------------------------------------------------------TTATTATTATTTCTTTA
AGTATTAT--AAATGATACTAAAAC----TCA-ATCCTAAACACCACTAATGTAGTCAACTAATTTCCAGGAGTTATTTG
AGAAACCTAAAATATATTTAACTTTCAAAAAAGGA---GTGAAAGTTGTTTCATTTATCAATTCCCCATCTATTTTTAAT
ATTTTTTCTGAATACTTTAAGTCAA---CTGATACTGATATTCTTGATGCCGTTTGAGTTAAAAGTACAATATTTTCGAT
ATTAGCATTGATATTTTTGTAGATACCTTTTTGAATATCAAGTTC-----------------------------------
------------------------------TCTTTCCTTCTTTAATCTAT--CAATC--------AAATCATCTTGA-AC
TATCTTTGATAAATTAATTTCACCTTTTCCTGCT-AGAAATTTACTTTTGTTAACAAGCCATGTATTAATTAAATTTTCT
ATTTTTTC------------------------------------------------------------------------
--------------------------------------------------------------------------------
--------------------------------------------------------------------------------
--------------------------------------------------------------------------------
--------------------------------------------------------------------------------
--------------------------------------------------------------------------------
--------------------------------------------------------------------------------
--------------------------------------------------------------------------------
--------------------------------------------------------------------------------
--------------------------------------------------------------------------------
--------------------------------------------------------------------------------
--------------------------------------------------------------------------------
--------------------------------------------------------------------------------
--------------------------------------------------------------------------------
--------------------------------------------------------------------------------
--------------------------------------------------------------------------------
--------------------------------------------------------------------------------
----------------------------TAAGGAGGGAGAAGCAGTTTTTATTTCTTCACCTGAAAAAATAACTTTTTCT
GCATTATCTGAGAGAATAATTTTTGAGTTATCGAGAACTTTCTTTTTATCATCTTGATTTAAACCTTCATAAAAGACATT
CTTATTTTCATTTATCGATAACGAGT------------------------------------------------------
--------------------------------------------------------------------------------
--------------------------------------------------------------------------------
--------------------------------------------------------------------------------
--------TATCAATTATTTCTTTTTCCTGCACGGGTTTTTTGAGATTATTTCTTACAAATCCAACACCTAGGCCAAAAG
CAAATAAAATCAAAAAAGCATACAGATATGTTAGGTAGGAAGATTTATTAAATATTCTGTAGTTCTCTAAGGCTTCTCCA
AATACAAATTTTAATTCAGCAATTTTTTCTATTGCGTACTTATAAAATTCTATTGATTTGTTTTTAATAATCTCATCTGT
ATAAATATTTTCTTCAA---TAACTTCTTGACCATCTTCTCTTACTCCTCCAGGCAAAGGTAATCGGCCTTCTTCAAAAT
TATCCGAATTTAAATCAGGGCCCGTACTTGAATCTTTTAAAGATTCTTGGGCTTGAAAAATAGGTTTATTTTGAGGCCCA
GACTTAAACACAGTTCTATTTGACTTCTTTTCTATTTGCTCAATAAATTCTTGGATTTCTCTATCTTCAAACCAAGAGTC
TAAATCGATTTCTTTTAAATCAATATCCCTATAACCAACCAAAACATCATTTTCTAACCAATTTTTACAAAAAATACATA
TTGCTTCTAATTTTTCTCCAGGATAATTATTCAACCAATCTCTTAACTTCTCATCGGAACTACTTAAAAACCTTGCTGAG
GATTGCTCAACATCTGCTAAAAGCAAATCAAGGCAACCTATTAATGGCATTGAGTCAAGTCCTGATAAAT-TTAGTTTTT
TTAATAT-TTTTCGAGCTTCGAATAATTTTGCAGGTTTTCTTCTTGCAAAACCAATTGCTGTTAAAGATAAAAAAGCTAA
AAATCCTGCTTCACTTGAACCCCTTTTTTGTAATTCTAAAAATAAATCTATCTGATCCTGAACAGTCAAGAATGGCTTTA
TTTGTTGAAAGAAAGATTCAAATTCTTGCTGATTTAGAAAATCATTATATTCAGATTTATTTTTTCCTTCTAATCCACCT
CTTTTGATTATTAAATTTTCCAGCATACTTAAACCTTTTTTATGCGAGTCATAATCATTTAGATCTCTACTTAACAAATC
AAGAATTCGATACGGAAGAAGCGACACTAAGTCCTCCTCAAGAGTTTTCCGTAATTCCCCTAGTTTGCCCATTCTTTGAA
GAAGCTGTATGCCTTCTTGTAAAAAATCTGCAGCATTTGAGTAAGATCTT---TGATCTTGCTCTTGTATTGCAGCATCT
CTAGATGTTAAAGCCGCTAACAAGGTAAGATCAGCTT-------------------------------------------
--------------------------------CTCTACTGCTACCCAATGCAGGAGTTTGGGGGGGTTGCAATGCTTTTC
TTGTTATTTTAAAGGCTTCTTTAGAAGAGCCCGATTCCCAAAGGAGAATTAATCCTGCAACCTCTCTATTGGAAGATAAA
TCTAAACCTGATGCTC--------------------------CATTTAGTAATAAATTTTCGTAATCTCTTCTACTATCT
GGATCTGTAAGCAAATCTGCAGTAAGGCGAAGCAATTCCGACCTTTGAGTTAAAACCTCGTACGTGAATCCTTCATCAGG
AGTTTTATCCAAGCGTAATTGGAAAGCCCTTAATATTTCCTCAGATGTTGCTGAGGGGCTTACGCCTATTAAACGAAAGT
GATCTAATGGAAGTTCCAAACA--AATATCCTATTG---AAAATCCTTTAGAT---------------------------
--------------------------------------------------------------------------------
--------------------------------------------------------------------------------
--------------------------------------------------------------------------------
--------GAATTTTATCAATTTATATTTTTTTTTCATAATGTCTTGGAGAGTTATTAAAAAAAAACATGAAAATCGTCC
ATTGAGGCTTAGAATGTTAACAAACCAAAACTTCATTAAGGTA-TTTTCTTGGAAACACACGTAGAGAGAATTTCAAATC
TTCAGGACTTTAAAAAAGCGAAGTTAGATCGTGAAACCGGATTATTTCTCTATGAAGACATGACGCTTGGTAGAAGATTT
GAAGATAAATGTGCTGAGATGTACTACAGAGGTAAGATGTTTGGTTTTGTACACCTTTATAACGGCCAAGAAGCAATCAG
TACTGGAGTGATTGGAGCAATGAAAAGGAAGCATGACTGGTTTTGTAGTACTTATCGCGATCATGTTCATGCGCTTAGTG
CAGGTGTTCCATCTTTTGAAGTAATGAGTGAATTATTCGGTAAAGCAACAGGATGCAGTAAAGGCAGAGGTGGTTCTATG
CATTTGTTCTCAAAGGAACATCATTTATTAGGAGGATATGCTTTTATTGGAGAAGGTATTCCAGTTGCTTTGGGATCAGC
TTTTTCAAGTAAATACAAAAAAGAAGTTGTAGGTGACAATCAAAGTGACTCTGTAACAGCTGCTTTCTTTGGAGATGGTA
CTTGTAATAATGGACAATTCTTTGAATGTTTGAATATGGCTCAATTATGGAAATTACCAATTATTTTTGTAGTTGAAAAT
AATAAATGGGCTATTGGCATGGCTCATGACAGAGCCACAAGCAACCCAGAAATATGGAGAAAAGCATCAGCTTTCGGTAT
GCATGGTGAAGAAGTTGATGGGATGGATGTATTAGCTGTGAGGGGAGCTGCTCAAAGAGCTGTTGAAAGAGCAAGAGCTG
GAGAGGGTCCAACATTACTGGAATGTTTAACTTACAGATTCAGAGGTCATTCTTTAGCCGACCCAGATGAATTAAGAGCT
GAGGAAGAGAAGGAATTCTGGGCCAAAAGGGACCCTATTAAGAAATTAGCTAATCAGATCATAGAAGGAAATTTTGCTCA
AGAGGAGGAATTAAAGAGTATAGAGAAAAAAATAGATTTAGAAATCTCTGAATCTGTTAAAAATGCTCTAGATGCTCCAG
AACCGCCTTCTAACGAATTAACTAAATATATTTGGGCTGAAGATT-----------------------------------
---------------------AAA--------------------------------------------------------
--------------------------------------------------------------------------------
--------TTAAATCCCACTAGGTAATTTTCTAGTTAAGTTTCTTAATTTTCTAAGAGCCTTAAGTTCCACTTGTCTTAC
TCTTTCTCTAGAGACTTCTAATAACCTACCTATTTCTGCTAATGTATGTCTCTCATTTCCATCTAACCCAAATCTTAACT
TGAGAACATGTTGTTCTTGTTCGCTTAAGTGACTTAACCACTTTCCTAACTGCTCTTGATGCATCTTTTGCTCAACTTGG
TCCAGGGGTTCTTCATTATTACTGTCTGCAATAAGGTCACCCAAGAAACTCCTACCATCATCTCCATTTACAGGTGCGTC
CAAACTACTTGTAGATAGAGCTTGTCTCAATACAGAATCCAGTTCTTCTACATCTATTTCCATTGCTTCCGCAATTTCAA
TTCTACTTGGCATTGCTCCAAGTTTATGAGCTAATTCCCTACTTATTTTTCTTATAGTGGCAAGCCTCTCACTTAAATGA
ACTGGTAAACGAATAGTTCTGGATTGGCAGGCAATAGCTCTGGTCATACTTTGACGAATCCACCAAAAGGCATAAGTAGA
AAACTTATATCCTCTTGTAGGGTCAAACTTTTCGACTGCTCTCTCTAAACCTAAAGAACCCTCTTGAACAAGATCTAAAA
GTTCTAGTCCTTTACCTTGATATTTTTTCGCAACACTAACTACTAACCTTAAATTAGCTTTCATCATTCTCTCTTTTGCT
CTTCTTCCAATCTTTATAGTTCTTTTATCTTGAGGAGTAAATTCTTTTGTTTTTTCATTTAGTTGACCGTCTTCGGTTAG
AACCATCATTTTTTGAACTTGGTTACCCAATTCAATTTCTTCAGCAGGTGTTAATAAAGGGACGCGACCTATATTTGAAA
GATACCAACTTATAGGGTCATTACCTCTTCTTTTTTGGGGTTCAGTTGATGTTGTTGCTGATGCAGCCATTTT-T----T
ACCTAGATTGAGGTATTAAA--ACTTTCCTACACTTTTATTGAAATACGCGATTACTTAATACCTGCTTCAGAT------
--------------------------------------------------------------------------------
--------------------------------------TTCAGGTGCAAATTGTGTAGTTATGTGTTAGAAACTATAAA-
------AAACTCTTTATAATTGTTTCT---------TTCATGACATTAGCCTCGTTTTTG---TTTTT--CTCATTAACT
TTGATAATTGGGCTCCTATTAAAGAAGCATTTGATCCTTTTT-TACACTTTGATGCAGCAAAAGAGTGTAAAAAAACGTA
TTTTGCTAAAGAT---------------------------------------------TCAGTCTTTGTGTAATCTCTAG
AAGACAACTCTATTGATGAACATCCACCAATAAATCCAGATAAAAGATCTCCTAAACCCGCTCTCGAAGT----TTCAGC
ATCA---GTTCCAAAAAGTTGCCATGCATTTTCGTTATTG---GCAATAACACTATTTGCTCCCTTTAATAAAATACTTA
TATCAAATGCTTTTGCAGCTTTTTTAGCTA-ATTCAACTTTGTTAGTACAGTCAATCTCAGGGAATAACCTCATAAATTC
TTTATTATGGGGAGTAATCCAAGTCTTAGATTTTCTTTCTAAGAAAAATTTAGGTCCCAAATTTGATTTAGAA-----AT
TCTATTAAGTGCATCCGCATCAAGAATCAATAAACCTTTTAAATCTAAT-------------------------------
--------------------------------------------------------------------------------
----------------AAGTACTGTGTTGATTTTTCCCAATCTTCCTCATTCAAGCCAATTCCTGGACCAATAACTATTG
AATCATAAGCAGAAAAATCAACATTCTTTAAGGCATTGAATAAAATTGAATTTCCATTT-------TTG-----------
----------------------------------------TCGCTACTGAGACT--TCCTGTAACTACTACTTCTGGTTC
AACTTGCCAAATAGAATTTGAAACTAAATTAGGGATAATTGCTGATACAAATCCTGCCCCACTTGAAATAGCACCTTTTA
TTGCTAGATATGCTGCCCCAGGATATTTTTCACTTCCCGCAATTACTAATGTTCTGCCTCTTTTATATTTACTTGAATTT
TTTGGCAGTAAAGGAAGCTTAATTGTTCTTA-----------------------------------------AATCTTGA
TAAGAAATTTTTAAAATCTTACTTTC---TAATTTACATAATTGACTTCTACATATACCTATATCGATATGATGTAATTC
GCCAACGTAAGGTAGTGCAGTATCTTGTAATAATCCAATCTTATTAAGACCGACAACTAAATTAAAATCAGCTTTTACAG
CATTTTTCAAGAAGGGTTTCCCAGAATTAGGACATAAACCCGTTGGAACATCTATGCTTACAACCTTACCAGACCTTTTT
TCAAA------TTTTTTATTAAATAATTCAATTAATTCCTCATCAACTTTTCTTTTTTGATTATTCCCAAAAATAGCATC
AATCCATAAGTCTTTCCCTTCAGGATTGGGAGAATCTCCTAATATTTCTACTCCAAGAGATGTAAGATAATTTACATAAT
TAATCGTTATTGTTTTTTTTAAAGGAAATGGGCACCATAATTTAACTAGGTAT-------CCCTTTAAAAAAAGCTCTTT
AGCGATTACTGCCCCATCCCCACCATTATGGCCAGGACCTAAAAAAACGATTACTCCCTTCTTTAAAAGAGATTTTCTTT
TCAAAAGCCATTTAGATAGTTGAATTCCAACCTTTTCCATCAAAGCCTCTTGAGGCATTCCTTGAGAAAAAATTTCATTC
TCTAAATCCAACATTTGCTTTGAATAAACAACTAGATGTTTAGAGTCAATTGTTGGCCATCCAATTTCTTTCATAATTAG
TTCAAAG------CAATTAAA-A-ACTGTTCAAA------ATTTTAAATTTCC----ATGTTAAAG--------------
-------------------------------ACTTTAA----------AGGATAAAAAATTAGAGAACTGTTCTTCTATA
AATAATAAATCTAAAAAA-----------------------------------------CAACAAAAAATAATTGTTGGT
CTTTCAGGTGGAGTAGATAGTTCACTATCTGCAGCTCTTCTTATAGAAGATGGTTGGAAAGTTGAAGGCCTAACTCTTTG
GTTAATGAAAGGAGAGGGCTCATGCTGTTCCGAAGGATTAGTTGACGCTGCAGGTCTATGTGAAGATTTAGGAATTAATC
ATAATATATTGGATTCAAGAGTAATTTTTGAAAGGGAAGTAGTTAAAAAGACTACTGAGGGATATGAATCCGGTTTCACT
CCACTTCCATGCTCGATGTGTAATAAAAATGTAAAATTTGAAGAAATGCTCAATTTTGTTATTAAACAAAAAGAGTTTAC
TTATATTGCTACTGGTCACTACGCGAGAGTTCAA-------------AAAGTTTCTTGCGAGA---ACATCAAAAACTAT
GAAAATTTCCAATTCAAGGATTTCTTACTCCTAAGGGGGGCTGATAGAAATAAAGATCAGAGTTATTTTCTTTACAGTCT
TTCCCAAGAGGTATTAAGCAGATTAATACTTCCCCTCGGAAATCTTAAAAAAGAAGAGACAAGAAAAGAGGCCTTAAGAT
TAGGACTTAGAACTGCAAAAAAACCAGAGAGTCAAGATCTATGTTTAGTTGAACATTATGGATCTATGCAAAAATTTATT
GATAATCATATTGAACCTAAAGAGGGGGAAATTAAGCATATTAATGGAGAAATTCTTGGCACTCATAATGGTATTCAACA
TTTCACAATTGGGCAAAGAAAAGGTTTGGGTATTGCTTGGCCAGAGCCTTTATATGTAGAAAGTTTAGATAAACAAAAAA
ATATAGTTTATGTCGCAAATAAAAAAGATCTTTTTAAAAGAGAAGCCATAATAAAAGAAATTAACTGGGTTTCAATTGAA
GCACCTTTAAAAGAAATAGAAGTAGAAGCGCAAATAAGATATCGGAGTGAACCCGTAAAAGGAATTTTAGTTCC------
TGTAAAAAATGAAG----------ACAACTTAACCAAAAAGTTTAAATTAATTTTCGAAGATAACCAAAGCTCTATCACT
CCTGGGCAAGCAGCAGTTTTTTATAAAGATGAAATTCTATTAGGAGGCGG---------------------ATTAATTTG
TGAATTTTCCAAAATATAAATTTAAT---------CCTATTAAA---AA-------------------------------
---------CAAACATAATAAGAACAAGGGGCGTTCCCCATATGTTGTATAGAAAGTTTTTTCAATAGAAAAATTAGGAT
TTACAACAT---CATTTTGCTCAGTATTAGGATCAAAGAGTTTAATTATTTTTCCTTCTTCACTTATTAATCCTGAAGGA
CCAGTATTTGAAATAATTATATTATCTTTTTTATTTTCTATACTTCTTACTCTGGCCAAAGATAGAAATTGATAATGAAG
CTTCCTTGGATAGGGATCTAAGTTAGCTGCTGAAATTATTAGTTCTGCCCCACTTTTTACAGCATTTCTTATTTTAAATC
CATCAGTAATTTCATAACAAATTGCTATTGCAAGTGGCTGAGTAAATTTCCATTTAAAAAACCTTGAATCTGATCCTGGC
TGAATACCTCCTACTGCCGATAGTCCTCTTGAGAATATATTTAAGAATCCTGGAATTTTCTCCCCCAAGGGTACCAGTCT
ATGTTTATCAATGAAAGATGAATAAGTTTTATCCCCAATTTGATATCCAAGCAAAGAACTTCTTAGGCCATTTTTAGAGT
TTCTAAAACCTCCTGCCAACATCCTTATTT---TGCTTTTGAAATTTAAATTGAAATTATT------------ATTTAAA
GTCCCCTCGGGTGTAATAAGTAGTTTTGCATCATTTGATAGAGCAATTTTTTGAGCAGAAATCAACTTATCATTTATAAA
TTGATTTTTAAAATTC---------GTTTTTTCTCTTGTGGGCATATTAGTTTGCCATAGAGCTACT---------GGAT
AGTCATTATTTCTTTCAATTGGGTTCGTTAAACCT---------------------------------------------
CCAAGGAA----ATGTA--AAATGACGAGAATCAAAAGCCCAAATAAGAATGTTTTTTTAAAATGATATTTTCTTTTCCA
TTTCTCATAAATTAGGT------ATATCCAAAAACCTATAGTTAACTGCACTACACATAAACCACTCGCACCAATCCATC
TTGCTAAACCTGCAAGATACAAATCTCCGGGAACTATTCCTTCCCCCAAACCAATCCAAAAAAGAGGCGTTTGGGAAAGA
ATGAATTCACCTATACCCCAGGCAAAAGATAACAATAAAACTTTTATAGTTAATCTTAAAGAGTTCATATTAGAAATTTC
TTTTTT--------T---TGGAGAATT--TTTTTAACTAAAAGAC-CCCATAAATAAACCAATATTCCTCCTATTATTGA
GCAACCAAACAAGATTGAAATAGAAATAATTAAACTTGATATCCACGAAAAACCTAACCAGGTCAATGGGTGAAGTTCAT
AAAGCCAAGAATGACTTACTAAAATAAAGAAAAACCCCCAAAGAAAGTTTGCTAATTTTTTATCACTTCTACTCCATAAA
ATAAATAAGGATAATGGCATAAAAAGCAGCCAAAAATGCGTAGATGTGGCAATTCCTCCAAAAATGCCACCTAAGCATGG
AACAAAATACTTATTAAACTTTTTATTTTGAGTATTAATCAATAATATAAAATTTCTAAATTAATTCTTTTTAAAAGATA
TA-TTATTGTACCTTC-TTCTGTAGAATT-GAAATAGTGACTTTTAAAA-TTAA--------------------------
--------------------------------------------------------------------------------
--------------------------------------------------------------------------------
--------------------------------------------------------------------------------
--------------------------------------------------------------------------------
--------------------------------------------------------------------------------
--------------------------------------------------------------------------------
--------------------------------------------------------------------------------
--------------------------------------------------------------------------------
--------------------------------------------------------------------------------
--------------------------------------------------------------------------------
--------------------------------------------------------------------------------
--------------------------------------------------------------------------------
--------------------------------------------------------------------------------
--------------------------------------------------------------------------------
--------------------------------------------------------------------------------
--------------------------------------------------------------------------------
--------------------------------------------------------------------------------
--------------------------------------------------------------------------------
--------------------------------------------------------------------------------
--------------------------------------------------------------------------------
--------------------------------------------------------------------------------
--------------------------------------------------------------------------------
--------------------------------------------------------------------------------
--------------------------------------------------------------------------------
--------------------------------------------------------------------------------
--------------------------------------------------------------------------------
--------------------------------------------------------------------------------
--------------------------------------------------------------------------------
--------------------------------------------------------------------------------
--------------------------------------------------------------------------------
---------------------G----------------------------------------------------------
--------------------------------------------------------------TGAAAGAAGTTTTAATTA
GTTTTACGATTTTTGTATTTTGCCTTTCATTAACTCTGTTTAGTCAATTTAACTCCCCTCAAGTTGTTAATGCAGCTGAA
TCAAAAACTGAATTCGTAAATAAAACACCTATTGCAAAATCATCTAAT--------------------------------
--------------------------------------------------------------------------------
--------------------------------------------------------------------------------
--------GTTTCAAATACCAATATATTTGAATTAGATCCATCAGATCCAAACCCAATACTTTTCGCTATGG--------
----------------------------------------------------------CAGAAGAAACA-----CAAGAA
GAAAGCAATTCT--------AGAACT---------------------------------ACAGATAGTGGTTTAATTATT
GTAGATATAATTAATGGAGAAGGAGATGAAGCAAATTCTGGGCAAACAGTTTCTGTAAACTATACAGGAACACTAGAAGA
CGGAACCCAATTTGATACCAGTATTGGCAGAGGGCCATTCAGTTTCCCATTAGGTGCAGGGAGAGTAATCAAGGGTTGGG
ATGAAGGAGTAGCCGGAATGAAAGTTGGTGGAAAAAGAAAATTAACAATTCCTCCTGAGCTAGGATACGGATCAAGAGGA
GCAGGAAATG---TAATTCCTGCAAATGCAACTTTAATTTTTGAAGTTGAATTATTGAAAGTCAA-----TTAA------
-------------------------------------AGTAAGAAATAACAA---CTAAAACTTTTCAATTTAGTTAATC
TACAAGTAAGAT--ATA-------TTCAAATATAAAAAAACG-AATG---------------------------------
----------------------------------------------------------------TTAACTAAATTAGTCA
ATTCTC----TTTTAAATAAAAAATCTACATTGGAAGTTCATGCTCACTGTGATGGTCCTTGTGGTGTTTACGACCCTGC
CTCTACAAGAGTCGCTGCTGAAGCAGTATTAGCAATGACAAAGAAGCTAATTGCGCTTAATCCTCCTTCAAGTACAGACT
CAGCAGATTGGGCTGCTTACAGTAATACGTTTTCTAGATTTGTAGCAGTTAAAGAAGAACAGGCTAAAGAAACTAAGAAA
GAAATTCTAATCTTATGGACAGATTACTTTAAACCCGTTCACTTAGAAACTTATCCAGATTTACATGAAACAATCTGGAA
AGCAGCGAAATTATGTAGTGCTTGTAAAGTGAATATTGATCTTGCTCAAGCCGAAGAATTAATGAGTTATGTAGAAAAGA
TACATAACATCTTCTGGGAATCAAAAGGCAGAAGTGATGCTTTTGTAAAAAGC-----TAGCTAGTTC-AATTATTTTTA
AAAGTT-------TTTACGATTTAATTGCCTTTTTTTTTGGGCTAAGAAAAATAGCAAC-CGTCAAAGGTCAATCCATGT
TGCCTACTTTAAAAGAAGGTGACATGGTTTTTTTTAAAAAATATATAAAAAAAAAATCACTTTTGAAAGCTGGTCAAATA
GTAATTATCTATCATCCTCTTAAAAATATTAGGT-----TAATTAAAAGAGTAAAAATTGTAGGTAAAAATAGTATAGAA
GTTTTAGGGGATAATATTGAATACAGCAAT---GATAGCAATAAATTTGGATTAATTAATAATGAAAAAGTAATTGGAAT
AGTTACTTCAAA---AATTA----------AAAAAATATTCTAGGTCAAAAATAGAGAAGTACTT---------------
---------------------------------------------------------------TTTTGGACCCAAAACAA
ACCCATAGAAAAAGATAATCCACCCGCAAAAGCTATTAACCTTCTAATAAATTTTTGACCTGCATTTAAAGTTGTTACAG
AGATTAGGCAAGTAAAC--AAAACCATACTTGCTAAAGAACCACTCAAATATGAAATTAAATAAGCAAATGCATTAGGAA
GAGGTAAAGCTAATGCTGGAAGAACTGCGAGAAAATGTGAGCCACCTGCTAAACCATGAAGTAATCCTAGTCCTGTCAAT
GCATGAGAATGCTTATTATGTTTTTTTTGATCTTCACTATGAAAATGCAAATGATGATGAGCTACACCATT---ATGTT-
-----------GATGAGAGTGAGAGTGAAGGTTTAGATGTAAAGAATTTCTTATCGCAAAGAATCCAACAATAAGAAGAG
AAATTCCAACTAAAAATTCAGCGAAAATAGAAAATTTACTTAAAGGGGTAATATCTTTTATAAAAATTGCTAGAAAGGCT
AAAAATATTATTCCTGAAGAGTGCCCCAAGCCCCATGAGATACTATTTCTCGCTGCAATTTTTGGACTCGTAATCGATGA
TGGGGCCATTGCAATCAGATGATCAGCGCCACTTACCACATGAATAAATCCAGCAAGAATTCCAGTTAATATTACAACCT
GC------------------------------------------------------------------------------
--------------------------------------------------------------------------------
--------------------------------------------------------------------------------
--------------------------------------------------------------------------------
--------------------------------------------------------------------------------
--------------------------------------------------------------------------------
--------------------------------------------------------------------------------
--------------------------------------------------------------------------------
---------------------------------------------------------------------ATTGATA---A
ATACAACTTAACAATACTCAGTTTTATAGCATAAATATCCAGCTTTAATTAAATTGAGTTAAATAATTTCTTAAAAG---
--------------------------------------------------------------------------------
--------------------------------------------------------------------------------
--------------------------------------------------------------------------------
---------------------------------------------AGTTTTC----------------------------
--------------------------------------------------------------------------------
-------------AATATCACTTTCCCTCATAAACCGTTCGCCAATTAAAACCCCCTTTATTCCAATCGAATTGAGAGTT
TTTAAATCATCAGAGTTATTTATTCCAGATTCACTAATAGGAACAATATTATGTTTTGAAAATATATCCGAATATTTACT
CATTATTCTTATTGATGTTTTTAGATCAGTTTTAAAAGTCTTCAAGTTTCTATTATTTATTCCTATTAAATTAAATGATT
TCAAACTCAATATTCTTTCAAGTTCTTGACCATCATGAACTTCAACTAAAACACTCATCTTTAAATTATCTGCAATTTTC
TTCAAATAAAATAAATCATCATCGCTTAAGATCGCAGCAATTAATAATATTGCATCAGCACCAGATACTCTCGCTTTATA
TATTTGATAAGCAGAAATAATAAAATCTTTGCAGAGCAAAGGCAGATTAGTTGCTGTTCTGACATCTTGAAGTATTTCAT
AACTTCCTTGAAAAAACCTTTTATCAGTCAATACCGAGATACATGAGGCACCAGACTTTTCATAACAAGAAGCAATTTCT
TTTGGTTTAAAATCTTCTCTAATAACACCTTTACTAGGGCTAGCTTTTTTAATCTCAGCAATCACTCCCGGTTT------
--AATTTTGGAATGCAAAATACTTTGAAAAAAATCTTTTGGTGGAGAAAGTTTATCAAGTTTTTTTATTAAATCTTCAAG
GGAGACTATTTTCTTAAAATTTTTGATTTCAGTATCTTTGTACCAAACAATTTCCTCAAGAATATTTTTTGCTTTTGCCT
CTCTATGAGGAACAGCATATTCTAAATTTTCTACCCTGACTGTTGGATTTGGTGGCCTACGTCGTATTTCCA--------
--------------------------------------------------------------------------------
-----------------------TAAACAAATCAATTTATTT--------------------------------------
---------AAC------------------------------------------TTGAGAAGCTGCCTGTTTATAAGCGA
CCTCAACTACTTCACTAAGGGTAGGGTGAGTATGTACTTCAGTAGATAGTTGCATTACATCTTGGTTTCTAGAGATTGCA
TTTGCAATTTCTTGAATCAAATCAGCTGCATGCATCCCAAAGATATGGGCACCTAATACTTTTCCACTGTCTTTATTGAA
AAGTAACTTAAGAATTCCATCGCTTTCTAATTCTGCTAATGCCTTGGAATTAGCTTTAAAATAGCTCTTCACAACTCCTA
AAGTAAAACCCTCTTTGCTAGCTATTTCTTTAGCATCAGTTTCAGATAAGCCAACTGAACTTATCTCAGGATGAGTAAAT
GTTGCAGCTGGAATACTCCCATAATTGATTTCGATATTCTCACCACATATATTTTCAACAGCAATTGTTCCTTGAGCTGC
TGCTGTATGGGCAAGCATAAGTTTGCCAGTAACGTCACCAACGGCCCAAACATTAGGTATTATTTTTTCACCATTTAAAA
CTCTCATTTGATCATCAATAGGAATGTAACCTTTTATAGTTTCTATACCAACTGAATCAAGATTAAGATTTTTACTATTA
GGACTCCTCCCAGTAGCCACAAGAACGCCATCAACTTCTAAGTTTTCTACAATTTCTTTTGATTTTGCATCCGTTAGCTC
TATCTTTACAGGGCATCCAGGGGTAATTTTAGTCGCAAACACATTAGATTTTGTATCAATATCTCTTGATTGAATAAGAT
TTTTCTTGGCTATTTTTGTAATATCCGGATCAAAGGTGGGCATTATATTTTCCAAAGCCTCAATGATGGTCACTTCGCAA
CCTAGAGCGGTATATACATCAGCGAATTCTAAACCTATATATCCACTTCCAATAATGGCTATCCATCTCGGGAGCCACTC
AAGTTTTACTGCTTCATCACTTGTGAAAACTGTTCTATTGTCTAAAGTTATTCCAGGAGGCACAAAGGGAGAAGAACCTG
TCGCAAGAACTATATTTTTACATGTAAAGATCCTATCAATTCCATTGTTGTCTCTTACTCCTACTTTCTGATTACCTTCA
AGTCTTCCAAATCCTAAAATAATTTCAACTCCACTTCTTTTGAGGGTTTTTGTTAAATTTTCTCTAACGTTTGATACTAA
ATTATTGGCGTGATCAGCAATTTTTGATCTTTCGAATCTAACAGGGGAAGCATGAATACCAAACTTTGCTAGATGTTCGT
AATTGGCTATTTCTCTAACTTTTCCACTTGCTGCTAAAAGAGCTTTTGAAGGTACGCATCCTTTATTTACGCAAGTACCT
CCCATATCTCCAGACTCTATGATGGCAACTTTAAGACCTTTTTCTGCAGCATGTTTGGCGGCATCAAATCCTCCATATCC
TGCACCAATTACTATCAAATCAAAGTCAAAATTTGTATCAGTCACTTTTGTATTCTTGAAGTAGAAGTATATGTGACTCT
TTTTCGTTCAAGTAATAATGGAACTGCAACACAAGCCACATTCAATGATTCTACAAGCTCACTATGCGGAATAGTAATTG
TTTCATTAAAAGCTTCTTGAATTCTTTTATGAATACCATTTCCTTCATTGCCCAATATAAGAGCGGTTGGTTTAGACCAA
TCAATTTCCCAATATGG---------------------------------------TTTTTGAGATTTATAAAGATTTTT
ATTATGGCTACTTGTAGAAATTATTTGAAACCCGTTTTTTGAAAATTGATCTAATGATGACAAT-AAAGAATTAAT----
--------------------------------------------------------------------------------
------------------TATTTCTTCTTCACCTCCATCAAA--------------------------------------
------------------------------------------------------------TCTTTTAAATGGGAGATGAA
AAACAGATCCACTAGATGCTCGTAATACCTTTTGACCTAAGGGGTGCGCTCCCCCTGCTAATAATATCTTACTAACACCA
GCAGCTAAAGCTGTTCTAAAAAGGTTCCCCATATTCCCGGGGTCTTGAATCCTATCAAGGACAAGAATAAAGTCA-----
--TCTTCAATATTATTAAAGTCAAAATTAGGTATTGATGAAATCTCTACCAAGGC-----------------------GG
CTACTCCATCAGGATTTTTTGTAGATACTGCTGAAGCTAAAACTTCCTCTGATACGACATTTATT--AATGAT-----TG
ATCAATCTTTTGATAAAGATCCTCATTTTTATCAAGCCATTTTTCAGTAGTTAAAATTTTTGAAGGATGATTGCCAGACT
TCAGCATTTCTTCAATCAAATGAGTACCTTC--AATGCAAAAATAATCT-------TTATCTTTTGTATTAGATCCTTTT
TTAAATGATCTAAATATTTTAACTAAAGCATTACTTTTACTAGTTATTTTTGGA--------------------------
--------------------------------------------------------------------------------
--------------------------------------------------------------------------------
--------------------------------------------------------------------------------
--------------------------------------------------------------------------------
--------------------------------------------------------------------------------
--------------------------------------------------------------------------------
--------------------------------------------------------------------------------
--------------------------------------------------------------------------------
--------------------------------------------------------------------------------
--------------------------------------------------------------------------------
----------------------------------------------------------AAAAATTTTTCTAT-AGTAATT
TAAATAAATTTTATTTTAAATACATCTTAGTAACTTAAATATTTTGATCAATTATTTTTTTTAAATCTTAATTCTTAGCC
TTTTAAATTTATACCCTTTAGTATTAATTAATATTCATCGCGTTACACAGGGTGGACTTACTATATTTAGTTTGTCATTA
TTAGACCAATAAAAAAATTCTTAATGGTTTGCGTAAGCAACAATAAGTCATATCTTAAATCCCAACATTTAAAGATTATT
GGCCAAAAAACCTTAAGAGGGAAGGTAAAAATAAGTGGTGCAAAGAATTCTGCTTTAGTATTACTTGCGGCATCATTACT
AACTGACGAAAAAATCATATTAGATAATGTTCCTCTTCTGACTGATATTGAGAAGATGGGAAATATACTTAAGAATTTAG
GAGTTAAATT--ACATAATAAAGATCATCAATTAATAATTGATTCAAA----GAATATATCTATACA--AGAACTTCCAT
ATGAACTTGTAAATGGATTAAGAGCTAGTTTCTTTTGTATTGGAGCATTATTAACAAGATTTGGGGAGGCTTCAATACCT
TTACCTGGTGGGTGCAATATTGGTGAAAGACCTATCAACGAGCATATAAACGGGCTAAGGGCACTAGGTGCAGAAATTAT
CATTGACAGAGATGTCGTAAAAGCAAAACTAGTCAAGAAGAAAACTAAACTATTTGGTGCAAATATCAGATTAAATTGTC
CAAGTGTTGGGGCTACTGAAACGTTAATAATGGCGGCATCCTTAGCAGA-----AGGCAGGACTGTGATAGAGAATGCTG
CAAGGGAGCCTGAAATTCAAGATTTATGTCAGATGTTAAATAAAATGGGAGCAAAAATTTATGACTCTGGTAAAGAAAAA
ATAATTATTGATGGAGTACATAAACTTCATGGCTGTACTCATAAAGTAATCCCAGATAGAATTGAAGCAGGAACTTTTTT
AATAGCTGCTGCTGCAACTTCATCTTCAATTACAGTTTCTCCAGTAATTCCAAATCACTTAGAGGCAGTATTAAATAAGC
TAGAAGAAAGTGGTAGTA------AAAT-AATAATAAAAGGAA--ATTCGATTTCAATAAAAGGTAATAACATTAAAGCA
GTAGATATTAAAACCGCTCCATTTCCAGGATTCCCTACCGACTTACAGGCTCCATTTATGGCTCTAATGACTATTGCAAA
AGGGAGATCTAAGATCACCGAAACAATTTTTGAAAATAGAATGAATCATGTTGATCTTTTAAATCAAATGGGAAGCTCTA
TAACTTTGAAAAATAATATAGCTCACATAAATGGAGTTAAAAAATTAAGAGGAATGACATTAGTTGGATCAGACTTGAGA
TCTTCAGCAGCGCTTATAATTGCTGCTTTAACCTCTAAAAGTGTTAGTTATGTATATGGGCTTGAACATCTAGATAGGGG
TTACGAAAATTTTGAGCAAAAATTATCTAAATTAGGTATTGAAATTAAGAG-----------------------------
--------------ACAAATAACGAAACAGACCATTAACAAGTCAAAAAATCGCAGTTCTAACTCAAAACTTAAAGAGGT
ATCTGAAATAAGAGCAGCTTGATCTTGACCTT---------------------------------------AAACGTAAG
CTACATTAACAAGTGACACACAGCCAATAAAGAGAAAGGACAATACTAAGAAACGAACAGACCAATATTTATTTAATCCA
TTAATTTTTAAATCATTCATACCCATGTGCCGCCGTTAGTACCGAAAGCAGTGAAAATAGCTACTGCTATAAATAAATAT
GGAGCTAACCTAAATGATAATTTTTGAGTATTATTTTTTGTTTTGATTCCTGACATAATTTTTTATAAGCATTACTAAG-
------------------------AAATATAACACAATATTACTATCTGTGAAGTCTAATCAT-CAAAACTAGTCTTCAG
AACTCTATTCTGAGACAGTAATGTTTCAAAAGTGTAACTTAAGGCTATATTTTGAGCTTAATTTCTAATCTTATGTGTTT
AATTTAAGATCTTTTTTTGGATTATTTATTTT------------------------------------------------
--------------------TTTTAACAACTCTTTTCCGTAAAGCAGAAAAAGTAGTCAATGCATGAAATATTGTTATAG
TTAAATAAGTTAATTATTTGTGAAGAG-----------------------------------------------------
--------------------------------------------------------------------------------
--------------------------------------------------------------------------------
--------------------------------------------------------------------------------
-----------------------------------------CCTT-----------------------------------
--------------------------------------------------------------------------------
-----------GGGAGCGTGGTGGAATTGGTAGACGCACCGCACTCAAAATGCGGCACCTTCGGGTATGTCGGTTCAAGT
CCGACCGCTCCCACT---TTAATGAATACTTATACTAGATTTGATATTTCTTTCAAGAAAGGTAATGGATGTTGGCTATG
GGATGAAAAAGGCAAAAAATATCTTGATGCTGTGGCTGGTATAGCAACATGTAGCCTAGGGCATAGCAATAGAATCTTAA
GAAAAAAGTTATCCGCACAATTAAAAAAAGTTCAGCACATCTCAAATCTTTATAAAATTGAAGAGCAAGAAGAATTAAGC
AAATATTTAACTAAACAGAGTTGCGCTGAAAGTGTTTTTTTCTGCAATAGTGGTGCCGAGGCAAATGAGTCAGCTATTAA
ATTAATCAAAAAGTATGGTAATACAGTACATAAAGGTAAAGAATCTTTTATTCTTGCTGCTGAATCTAGCTTTCATGGTA
GAACACTCGCAACTTTAAGTGCTACTGGTCAGCCTAAGTACCAAAAAGGTTTTGAACCAATGGTTAAAGGTTTTAAGTTT
TTTAAATATAATGATATTGCTTCTGTAAAAAAATTATTTGAAGAATTAAAAGCAAATAACCAAAAAGCTTCAGGGATTTT
AGTTGAACCTATTCAAGGAGAAGGAGGTGTAATACCTGGAGATAAAAAATTTTTTAAAGAATTAAGAGAAATTTGTAATA
AATACAATTCTCTTTTAATTCTTGATGAAGTTCAGAGTGGAGTAGGGAGAACGGGAAAAATGTGGGGATATGAGAATCTA
GAAATCGAACCAGATGGATTCACATTAGCTAAAGGATTAGGCGGAGGGCATGCAATTGGTGCTTTATTGGTACAAAAAAA
AGCGAACATTTTTACTCCTGGAGATCACGCAAGTACTTTTGGTGGCAATCCCTTTGCTTGTAGAGCTGCCATAACAGTTT
TAGAAGAAATTAAAAGACGTAAAATTCTTAAAAACGTTTTAGAAAGAGGTAATCAATTAAATGAGGGTTTTACGAAAATT
TCAGCGAAATTTCCTAAAATTATTAGTGGCATAAGA----------GGACTAGGATTAATACAAGGACTTGTTATAAATG
ATTCCTACACAGATGCAAAAACGATCACATTAAAA---GCTTTTGATAAAGGTTTACTATTAGTACCGGCTGGAGGAAAC
GTTGTTAGGTTTGTACCACCTTTAATAATTTCGAGAAATGAGATCAATATACTTTTAAAGAAATTAGATTTAAT------
------------TTTCGAAGAGATGTAA-ATTTTATTAATTTTGATTAATGTAAATATTGAGAATTTTGATTTACTCTCG
CCCAAATTAGAAAGGGAAA-----------ATATTCAATTAGGATTATCAAGAATAAAAAATGCG-TTAAGAGATTTAGA
TGACCCATGCAAAAATATACCTGCTATTCAAATTGTTGGGACAAATGGTAAAGGTTCGATTACCGCTTTTATAGAAAACA
TTCTTTATGCAGATAAAAAGAATATTGGGGTTACTACTTCACCTCACCTTTTAGATATTTGTGAAAGGATCAGAGTGAAT
----AAAGAAAAGATTAGTAAGGAAGAATTTGAAAGACTATTTAAGAAAATAAAAAATAATCTTTCAACCCA--------
----------------------------------TAAATTATCTCCTTTTGAACAAATTATCTGTTGTGCACTAAATTTT
TTTGATTTTAAAAAAGTAGATTTATTAATTCTTGAAGCTGGTTTAGGTGGACGATTAGACGCTACTACAGCCCATCCTTT
AAGACCAATAATTGCTATTGGCAATATAGGTTTAGACCATAAAGAATATCTTGGAGACTCAATTGAAAAAATTGCAAAAG
AAAAAGTAGCTGTAATTGAAAAAAATGCATTTGTTATTTCTTGTCGTCAAGAAGCTGAAGTTGAGGAAATAATTAAAGCA
AGAGTTAAAC---AAGTAAATGCAAAAATCATATGGAAAGAATCACTATCTAATGATTACGAAATTGGTTTAAAAGGTAA
TTTTCAAAAACAAAACGCAGCTGTTGCTATTGGAGTAATTGAAGAACTAATTAATTTTGGCTTTAAGGTTAAAGAAAGCT
CCATTAAGGAAGGACTTAAGAATGCAAAATGGAGCGGGAGGTTAGAAATAATTAAATGTTTTAATAAAAAGATTCTTGTT
GATTCTGCACATAATTACTCTGCGGCAAAAGCCCTTTCAGAGGAAAGGAAAACTTGGAATAATAATAAGGAAGGGATTTA
TTGGATTTTAGGAGTCCAAATACACAAAGATATTGCCTCAATGATAAAAGTTCTTATTAAAGAAAATGATCATATACTTT
TAGTCCCAGTTCCTAATCAAGCAAGTTG----------------------------------------------------
--------------------------------------------------------------------------------
--------------------------------------------------------------------------------
--------------------------------------------------------------------------------
--------------------------------------------------------------------------------
--------------------------------------------------------------------------------
--------------------------------------------------------------------------------
--------------------------------------------------------------------------------
--------------------------------------------------------------------------------
--------------------------------------------------------------------------------
--------------------------------------------------------------------------------
--------------------------------------------------------------------------------
--------------------------------------------------------------------------------
--------------------------------------------------------------------------------
--------------------------------------------------------------------------------
--------------------------------------------------------------------------------
--------------------------------------------------------------------------------
--------------------------------------------------------------------------------
--------------------------------------------------------------------------------
--------------------------------------------------------------------------------
--------------------------------------------------------------------------------
--------------------------------------------------------------------------------
--------------------------------------------------------------------------------
--------------------------------------------------------------------------------
--------------------------------------------------------------------------------
--------------------------------------------------------------------------------
--------------------------------------------------------------------------------
--------------------------------------------------------------------------------
--------------------------------------------------------------------------------
--------------------------------------------------------------------------------
--------------------------------------------------------------------------------
--------------------------------------------------------------------------------
--------------------------------------------------------------------------------
-------------------------------------------------------------------GAAATTAAAAGAT
CTATCTAATATTAACGAGCTAAATCATTTAGATATAAATGAGTTTGAAAAAGTTGATCTTGCTTTTAATTATCTTTTGGA
GCTTGAAAAATGGCCAAAATGTAATCCTGTGCTTACAGGTTCAATATTTTTAGTTGCTGAGTTTATTAAATTTGCAAATA
ATCAAAAGTTTTAAATATTAAACTCATCTTTTATTTCC------------------------------------------
--------------------------------------------------------------------------------
--------------------------------------------------------------------------------
--------------------------------------------------------------------------------
--------------------------------------------------------------------------------
------CACCCTTGCAATTTACCAGGATTTAATAAACCTTTTGGATCAAATTTTAATTTTGCTTTTACTTGATCAGAATC
AATAACTCCTAATCCACCTCCCTCAACAGTTAATACATGTGGATTAAAAATAATTGCTCCCAGTTTCTTACAATTATCTA
TTATTTGGTTTATTTGATCTGAACTGTGCCATTTAATTACTGGCAAAGCAGCTAATCTAGGGACTCCTTGTTGAGAGACA
GCTTCAAGATGCCAAAGAATATTCTTACCCCATTTTTCTCTCAAAGAATTAATTAGTTCGAATTCCTTATCTAGAGGTAA
AAGCATCTGTAAATATGTCCAGTTTTTGTCCTTTGCCCTCATATGAAGGGTTGTATGATTCCAAACTACTTCAGAGATTC
CATTTGTTAATTTA---TCTTCTTCTCCAAGAAGAAAAGAATTAACTTCATATTTTTTGCAAATTAATTCAATAGTTTTT
ATCCCCCCAAGCGTTGATTGAATCAAAATCTTGTGACTTTTAGATTTACCTTTAAACCAGGAAGGCATTTGATCTACAAT
TTCTTTCTCAAGAATTGCGCCAAGCTTTAAGTCAATTGCTGCAGTGGTACATGTTTTTAATATTTCGATTGTCTTATTTA
ACCCTTCACAGTCAATTATTATCGAGTACCACTTACGTTTTATATCAGTAGCGATCAATAATGAAGTAATAATTCCATTA
GTTCCATATGCATGATTTAAAGGTTCTGATTCTTCAGCATCAAATCTTAGTAATTTAGGCTCTTCATTTATTGTTACAGC
TTCTAAACCTATAAGATTCCCTGGATCTCTTAAAAATCCCCATCTAATTGAACCAATACCTCCTGAGCCCCCTGCAATAA
AACCTCCTATAGTTGCAGTTTTCCATGTACTGGGAAGCAACCTTAATTCTCTTCCATATTTTTCTAGTTCTTTATTTAAA
TCTCCCATTAAGCATCCAGATTGTACCTTTACAAAACCTGTCTCAGGATGAAATTCTTCAATTTTATTTAAACAATTCAT
CTGCATAACAA---TACCTTTAAACAAAGGGACAGCTTGTCCATAATTACCTGTTCCTGAACCTCTTAAAGTAAGTGGTA
TCGAAAATTCCCAACAAATTTCTGCTACTTTCTTTACTGAATTTTGATCAATAGGTCGTACCACCAAGTCAGCGATACAA
CCATCTAGTTTCTTTTCGAGTATTGGAGAATAATTATAAAAGTCTTTTGAAAGCCTTTTCACATCGGAAGTCCTTTCAAT
AATTTCTAA-----------------------------------------------------------------------
--------------------------------------------------------------------------------
--------------------------------------------------------------------------------
--------------------------------------------------------------------------------
--------------------------------------------------------------------------------
--------------------------------------------------------------------------------
--------------------------------------------------------------------------------
--------------------------------------------------------------------------------
--------------------------------------------------------------------------------
--------------------------------------------------------------------------------
-----------------------------------AT------TATCAATTTTTTTTAATTGTTCTATTAATTTTGAATT
TCTTGAAGACATTAATAATTAATTTTTTACTTT--AAACATAAAATAATTGATTAGCTATACAA-TTCGCCGTTTATAAG
GACTTCTCTTTTTAAATTAGTTGAGAAAATATCCGCCCAATTTCCAGCATCTAAAAGCACAAAATTCACAGGACAACCTT
TTTTAACCACCCCATCCCAAGTTAAATTCAATAATCTACTTGGTGACAAAAAAATG---GAAGATAAAGTCAATCTTTCC
CAAGGATTTAATTGAAGCATTGGCATTGCAAGAGACATCAAATAAAAAGGATCGTAATTACCAAATGGATACCAAGGGTC
TTGAACATTATCACTCCCGATAGAAACATCTACTAATGATTTTTGTAGTTGCTTTATTGGTGCAACAGGCCTATTTAAAG
ATGTACTTTTT--TCTTTACGATTGAGCAACCAGAAATTTGTAAGAGGAAGTGCAATCACTTTTATATCTTTCTCAGCGA
TTTTGCTTCCCAGATTAAGTATTTCATTATTATTTAGAGATAGAATACTACTTAAATGACTACATGTTATTGGGA---CT
TTAATATTTAATCTATCAATAGTTTCCAAAAGAACTTTTATACCCGCTCCTGGCTCAATAGTTGATTCATCTATGTGTAA
ATCAATTTCCAATTTATATTTATCTGCAAGCAAGAGAGTTTTAGAGAGTAAGTATTTTATTTTTGCTCTATTTTTAAAGG
GAGGAACAAGAACTCCGCCTAAAATACCCTTTTTCTTAGAAAAAATTTTTGCTAATTCCTCTCCATGGGGAGTATCCCAA
AACTCCAATGGAGCTAATGCTACATATTGCAATTTCAACTTAGAGGAAT--ATTTTTTTTGAATTTTAAAAAGCTCATCC
CAAATATTATTATCCTGACTTTCGTAGGTATCAACATGGCTCCTGATAGCTCTATAACCATTTTTAAGAGCCAAGTTGAG
TGATTTTTCAGCTCTCTCTAAAACTTTAATTTTAGACCTAGTTTTATGCTCCTCTAAATTTACTGATAAGGCCTCATGAT
AGTTTGATTTAAAATTAGGAAACTCTCCAAAAGTGAAAGATTTATCAAGATGTGAGTGAGTCTCAACAAATCTTGGGAAA
AGGATTTTTTTTGGTTTTTTATTTTTG----ATATTTATCGGCTTTAGTTCAG-AAATAATTCCTTTTTCCCAAGCAACA
AAAACAGAAGCGAAACCCTCATCATCCAC---------------------------------------------------
--------------------------------------------------------------------------------
--------------------------------------------------------------------------------
--------------------------------------------------------------------------------
--------------------------------------------------------------------------------
-----------------GTTGAGGTTATCAACAT----------------------------------------------
--------------------------------------------------------------------------------
--------------------------------------------------------------------------------
--------------------------------------------------------------------------------
-TTTCTATTTCACAAAGGCATCTAGGTATAAGTACCTCTGTTTTTCCGGAGTTGATCAAGATTTAATATGCTTTTATTTT
ATTTTAAAACATAGATAAAGCTTATACAGAAATAGGAAAATACTTCAAAATCTTCTAAAACATACAAATATGCATGAAAT
TTTACTCGTAA--------------------------------------------------------------GTTGTTA
AGTTTATATATGTGAGGCGGGCGTCGCCAAGTGGTTAAGGCAGTGGCTTGTGGCGCCGCTATTCGGGGGTTCGAATCCCC
TCGCTCGCCCTC--------------------------------------------------------------------
--------------------------------------------------------------------------------
--------------------------------------------------------------------------------
--------------------------------------------------------------------------------
--------------------------------------------------------------------------------
----A--AAAATATTGCTCCAAAATTATTTAAATTATAATTTTGAATTAACAAAAGTCATTCAAAACTTTTTGCAAAGTG
CTAACCAAACCA--------------------------------------------------------------------
--------------------------ATCCAAGAAGAAGAAA-AGATTTACAAAAAT-----------------------
--------------------------------------------------------------------------------
---------------------TCCTCTTTAGGTAGTTATTGGATAACAACTTTTGGTTGTCAAATGAATAAGGCCGATTC
CGAAAGGATGGCAGGCACACTTGAAAAAATGGGATATTCAAGAGCTATTGATGAATTAAAAGCGGATTTAGTTTTATATA
ACACTTGCACAATAAGAGACAGTGCTCAGCAAAAGGTTTACAGTTTTTTAGGAAAGCAAGTCAAAAGAAAGCATAGTACT
CCAAAATTAAAATTAGTTGTAGCAGGTTGCCTCGCGCAACAAGAGGGTGAATCTCTTTTAAGAAGAGTGCCCGAACTTGA
TCTAATAATGGGGCCACAACATGTTAATAATCTTGAGAATCTTTTAGAGAGGGTTGATTTAGGCAATCAAGTCGTAGCCA
CTGAAGAAACTTTTATATCTGAAGATATTACTAATCCAAGAAGAGATAGCTCTATTTGTGGTTGGGTGAATATCATTTAT
GGTTGCAATGAAAGATGCTCTTATTGTGTTGTCCCATCTGTTAGAGGTAAAGAACAGTCAAGATATCCAGATGCAATTAA
AAGTGAAATAGAATCTTTAGCTCATAATAATTTCAAAGAGGTAACTCTTTTAGGGCAAAATATTGATGCCTACGGTAGAG
ATCTTCCTGGAACTACCAAAGAGGGCAGGAAAGAAAATTCCCT-----------------------------------TA
CTGATCTTCTTTAT-----TTTATTCATGATGTAGAGGGAATTAAAAGAATAAGATTTTCTACAAGTCATCCAAAATATT
TTTCAAAAAGACTTATAAACGCTTGTTATGAATTAGACAAAGTTTGTGAGCATTTTCATATTCCGTTCCAAAGTGGTAAT
AATGAAATCCTTAGATTAATGGCTAGAGGTTACACGATCGAAAAATATAAAAGAATAATTGAAAATATTAGACAATTAAT
GCCAAATGCATCAATTACTGCTGATGCAATAGTTGCTTTCCCAGGAGAAACAGAAACCCAATATCGTGAAACATTGAAGT
TAATATCTGATATTGGCTTTGATCAAGTTATGACCGCCGCCTATTCTCCAAGACCAAATACCCCAGCAGCTTTTTGGGAT
AATCAAATTCCTGAAGAAGTTAAAAAGGAAAGATTAAAAGAAATTAATGAACTAGTTGAAACAACCTCTAGAAAAAGAAA
TCAAAGATATTTAAATAATATTGAAAGTGTTTTAATTGAGGGCTTGAATCCAAAAAATAATGCCCAAATGATGGGAAGGA
CAAGAACGAATAGACTTACATTTGTAGAAATATCAAAAAATATTGAATTTAAT---TATTCATATGGTGATGAAATAAAT
GTCAAAATAACCGAGGCGAGATCTTTTTCTTTAAGTGGT-----------------------------------------
-----------------------------------------------------CAGATTT---A-TAAGT----------
------------------------------------------------------AATTTTTCTAAATGTTAGAAAAAGAA
AAAAAATGTATTGGAATAATTTTTGGAGGAGAGTCTAATGAACATGATGTTTCAGTATCTTCCGCCAAGACAGTTTTTAA
AGCATTAATTTCAAAAACGAACATAAATAGATTTTGGGTTAAAGCTTTTTATATAAATAAGCATGGCGTTTGGCTTGATA
ATGA--------TCAATCTCTTGTATTACTAAAAGAAAAAAGAAAAAATGAAACGATTGATAAGAACCAAGTTT------
--------------------------------------------TCCCTAAACGAGAAATTAACTTTT------------
----------------------------------------------------TAAACACAATAGAATTTCAAGGTATTGA
TATATGGTTCCCACTTTTGCATGGTGTAAATGGAGAAGATGGAGCAATTCATGGTTTATTAAAATTTACCCAAAAGCCCA
TAGTAGGAGGAGGAATTTTAGGTTCTGCTCTTGGCATGGATAAAATATTAATGAAAAAAATATTTTCACATCTAGAAATT
--CCCCAAGTAAATTATTT---AG--ATATTCAAAATCAAGATCT-TA--GTGATGATAAAGTAAAAAATAATTTATCTG
TTG--AGATTATT-GAA---AAATTAAAGTTACCAGTTTTTGTTAAACCTGCTAATTCAGGCTCATCACTTGGTATTTCG
AAGGCCAAAACTAGATCAGAAATAATTAAAGCATTACAAAAGGCTTGGGAAATA-GACTCCAGAATTGTTATCGAGGAAG
GTTTAGATGTTAGAGAACTTGAATGCGGAATAATTGGTAATTTAAAACTTACCGCATCTGAAATCGGTGAAGTTTCTTAT
TCAACCGATTGGTACGATTATGATTCAAAATATTCGATGGAT---AATCAAATAATTATTCCAGCTGATATTGATTCTCA
AATCTCTGAACAAATTAAAGATATTGCTATTAGAAGTTGTAGAGCATTAAATATTTACGGTTTCGCAAGGGTTGATTTCT
TTTTAGAAAAGATTTCAAATAAAATTTTTCTGAATGAAATAAATACAATTCCTGGTTTTACTAGTAAAAGTATGTTTCCA
ATGCTTTGGAATGCTTCAGGTTTAAATATTGATCAACTTGTAGCTAAACTAGTTGATATATCATCAGATTTATAGATTAA
AGTCAA--------------------------------------------------------------------ATGTTG
CATGGACTACTTTGGTTACCATTACTTTTAATCTTCGTTCTATTAACAGCTCTCGGTTGGCTAGAAAGAAGAAGACAAAA
TCTTTTTAGGAATTGGGCAAGTGGTTCTGAAATTTGCAAATTAGATAGTTCTGGTGCAGCTTTTTTAAAGGATGGTGAAT
TAAAATGGAGTGCATTTGAAGCTGGAATATTTGAAGAAAAAGGTAGTTTTACAATAAAGAAACTAGAACTAGTAGAGTTA
ATGGCCCTTACCTCAGGAGAAGCACCTTTAACCAATGAATCACAAGGTAAGTGTAGGCTCAGGCTCGTTGGGGATGGGAA
AGAGATGGATGTTCCATTTTCAGATGCAGAGAGAGCTAGAGAGTGGATGGATCAACTGATGGAAAAAGCTAGATGTGATT
TGT-----------------------------------------------------------------------------
--------------------------------------------------------------------------------
--------------------------------------------------------------------------------
--------------------------------------GA----------------------------------------
--------------------------------------------------------------------------------
--------------------------------------------------------------------------------
--------------------------------------------------------------------------------
--------------------------------------------------------------------------------
--------------------------------------------------------------------------------
--------------------------------------------------------------------------------
AGGATAAACAAAAATTAAAGAATAAAAGGTTTTTTTTGTTAATTACCTTTTTATTTTTTACAAGTTATGCAACCTCTAAA
ATTTTCAAAAATGTTAATTACCAAGATGTTTCTATAGTTGGTAGCGAATTATTTTCTATCGAGGATATAGTTGTAAACTC
ATCTCTAAATTTCCCTACCTCGTTGATATTTGTCAAAAGCTCATACA-CAGAAAGAGAATTAAAAAAGAATTTATCTCTA
AAGAATGTTTCAGTTTTTAGACAAATATTCCCTTTTGGTTTAAAAATTCTAATTAA------AACAAGAACTCCAATAGC
TTATGGCGA--ACGGCTTTT---TAAAGGGGAAAAAATAACTGGTTTTATTGATGAAGATGGTTTCTTCATCAGTCTAAA
-----ATATTCAGATCAAGAAAAT-TTGAATAAAATAACTAGTAAAGTTTTTGGATGGAAAGAAAACTTTAGAGAGACAC
TATCAAAAATTTTGAATTACCAAAAATATAACGATGTTGAATTC---------------------ATTACAATAACTTTC
TCCCCTAATGGCTTTTTAACTTTAGAGGAAAAAAGTCTTAAAACAATATTGTTAGGATTTAATCCAAAAAGAATAGAA--
-------------------------------------------------------------------------AATCAAT
TACAAATAGTAAATAATATGAAAAACCAAATAAGAGAAAATAATATCTTAGAAAAAATAGATAATATCGACCTAATTGAC
CCCAACAATCCAAAAATTAAAGTGTTCAAACCCTAATAATTGAAAACAAATTTCATAAAAGTTTTTTTGA----------
--------------------------------------------------------------------------------
---------------TTAGATCAGTAATTGAAAGGGTTTCGGTTATTCACTCA------AATTTTTGACAA---------
--------------------------------------------------------------------------------
---------------GTTAATA-TTTAAGGACTTTCTTCAAGAAAAT---------------------------------
--------------------------------------------------------------------------------
----------CCTACATATCAGCTTAGTGA-GTTCATAATGCATCCAATACT-AGTATTTGA--TT-TTATTTAGAGATG
AGCTTCGGAAACAATCCAAACTTTGAT------CAATCAAAAGACATCCTTCCAAGTCAGAATGCCAAAATTGAAGTAAT
TGGTGTCGGGGGTGGTGGGAGTAATGCTGTAAACAGGATGATTGATAGTGATCTTGAAGGCGTTTCATTCAGAGTTTTAA
ATACTGATGCGCAAGCATTATTACAATCTTCTGCAGATCGTAGAGTTCAACTAGGTCAGAACTTAACAAGAGGTCTTGGA
GCAGGAGGGAATCCAAGTATTGGTCAAAAAGCTGCTGAGGAATCTAAAGATGAATTGCAACAAACCTTAGAGGGCTCTGA
CTTGGTTTTTATTGCTGCAGGTATGGGAGGAGGAACTGGGACAGGAGCGGCTCCAGTAGTTGCTGAGGTTGCAAAGCAAA
GTGGTGCTTTAACTGTTGGGATAGTAACCAAGCCATTTTCATTTGAAGGTAAAAGGAGAATGCGTCAGGCAGAAGAAGGG
ATTGCAAGATTAGCAGAAAACGTTGATACGCTTATTGTGATTCCAAATGATCGTTTAAAAGACGTAATTGCAGGAGCTCC
ACTTCAAGAAGCCTTTAGAAATGCTGATGATGTTTTAAGGATGGGAGTTAAAGGTATAAGTGACATAATTACATGCCCTG
GATTAGTTAACGTTGATTTTGCTGATGTTAGGTCTGTAATGACTGAAGCTGGCACTGCCCTGCTTGGTATAGGTATTGGT
TCTGGTAGATCTAGAGCATTAGAGGCTGCTCAAGCCGCAATGAATAGTCCTTTACTAGAAGCGGCAAGAATTGATGGAGC
TAAAGGTTGTGTGATAAATATTACAGGTGGGAAAGATATGACATTAGAAGATATGACCTCAGCTTCAGAAATTATTTATG
ATGTTGTAGATCCAGAAGCAAACATAATAGTAGGTGCTGTTATAGATGAATCAATGGAAGGCGAAATACAGGTAACTGTT
ATTGCAACAGGTTTCGAAACCAATCAACCGTTAAAACAACAAAGGATTAAAAATAGATTATCTAATCAGCCACTTTATAA
TATTTCTGATAATAAAGACACAGGTACTAATATTCCAGAGTTTTTAAGATTAAGGCAGAATAAAAAAGATATCGAATAAT
CGC-----TAAA--ATTAAGTGACTCGGTTATCTCGCCTGCCTCAAGCATCCCTTGTGGCTGCTACCTTCCGATCCTGAC
CAGGTTTGGGCGTTAAAACCGCGAAAGGCCGAGTCTTAAATATATTAGCAAT---TTTTGATAA----AAAAAGATACAT
AGCTT--TTATGTTGCCATCAGAACTAGTTAAATATAAAAAAAAATCTCAAAAGATTATTGCATTAACTGCATGGGATTC
TATTTCAGGTTCTCTAGCTGAACATTCAGGAGCAGATATTGTTCTAGTGGGAGACTCTTTAGCAATGGTCTGTTTGGGAT
ACAAATCGACCTTGCCTGTTACGTTAGAGAATATGATTTATCATACAAATGCAGTTTCTAGAGGGTTCAGCAAAGAAATA
GAAGAACAGTCATTATTAGTATGTGATATGCCTTTTCTTACTTATCAATGCGGAGAAAACAAGGCAGTGGAATATGCAGG
AAAAATAATTAAGAATACTTATGCAAAGGCAGTAAAAGTTGAGGGCGCTGATCCAGAGGTACAGAATGTTATTTCAAGAC
TCATAAGGATGGGAATTCCTGTCATGGGTCATTTAGGGCTTACTCCACAA--AGCTATTTGAATCTAGGATTTAAACAAC
AAGGGAACAATTCAGAAAGTCACGAAAAAATCAAACGAGATGCTTTATCACTAGAAAAATTAGGATGTTTTTCTATAGTT
TTAGAACATATTCCAGAATTACTTGCTAAAGAAATTCAAACCGAATTAGAAATACCAACAATAGGTATAGGTGCAGGAAA
ATTTTGTGATGGACAAGTAAGAGTTACTGCTGATTTATTAGGACTAAATGATAAGCAACCTCCATTTTGTAGACCAATTA
TTGATGGAAAAAAAATTTTTGGTGAAAAACTAAAAGAATGGGTAGC-AGCCGAAAAGCTCAATTAA---------ATTTT
T-------------------------------------------------------------------------------
--------------------------------------------------------------------------------
--------------------------------------------------------------------------------
--------------------------------------------------------------------------------
--------------------------------------------------------------------------------
--------------------------------------------------------------------------------
--------------------------------------------------------------------------------
--------------------------------------------------------------------------------
--------------------------------------------------------------------------------
--------------------------------------------------------------------------------
----------CCCACCATCTAAACATTGAAACAAGAATTTGATTGCTTAATTCCATCCCTTTTGGATCACTTAAAAAAAA
TCTGTTACCTCTTTT-------AATTAAAAGGCCACTTTCCAGGAAGGGTTCCC---ATGCTTTTAGTAACTTTTTTAAA
GCTATTTTGGACTTTTTATTATCCCAATTTTGTTCGTTTAATAAG-TTATAAATATTGATACCCTCTTTAAGTCTCATT-
--CCTAACATGATTTTCTCATCC---------------------------------------------------------
-------------AATTCTTTATAAATATTTTCTTGGT--------TAATTAGTGAATGTTCTAATTTGATTTCGCATTG
CTTAGTTACCCATTTTTTATAATCTTTACTAATTCTTGGCCTTGTAAAATTCTCTCCCCAAGGAGAACTAGTCGACCCTT
GACCAAAACTCCACCATCCAAGACCTTTCCAATAAACTCTATTATGTCTTGATTGATGTCCAGGGATAGAGTAATTAGAA
ATTTCATATCTTGAATAACCTGAAGCTTTTAA-AATAAAGTTTGTTAACTCACTATTTTTAAAAGCATCATCATCCTTTG
GTAAAGATAGTTTACCTAAATCAACTAATTTCTTAAAAACCGTTCCATTCTCGATACTTAAATCATAAATTGATATGTGT
GGAG-----GAAAAAACTTTAACGATTGTTTTAAGTCTTCTTGCCATTCTTTAAAACCACTTCTTGGTAAATTTTGAATT
AAATCCAAACTCCAACTTTTTATAAAACCATGATTATATGCTCTCTTTAACCAAAAACAAGATTTTTCTACATCCTTGCT
GCAATGTCTTCTTCCCGCCTGTTCTAAGACCTGATTATTAAAACTTTGAACTCCAAGACTAAATCTATTAATCCCAGCCT
TTATAAAGCCATATAGATCATCTTCATTAAAACTAGCTGGATCAACTTCCATTGTGATTTCAGCACCATAATCAATTTTA
TAATTCTCCTTAAAAA------GATTTATTAAATCTTTAATCTGTAAGGGATTTAAAATTGAAGGAGTTCCTCCACCGAT
ATAAATTGTTGAAAG---AGGAGATTTATGTTTGATTGATAATATTTCTTTATTTAAATAGGTCAAATATTCTTTAACGG
TTTTACTCCCATATCCCTCTAAACTTTCGATTTTATTACCTAAAGGTATAACTGCAAAATCACAATAGAAACATCGTCTG
TGGCAAAAAGGTATGTGTACGTAAGCACTTCTAGGCAA----TTTA------TTCATCATGCAAACA-------------
-----------------------------------------------------------AAATATAAAGCTTAAAAAAAA
AACATAGAGGAGTTTTAAAAATAAAATCTTTATTTACTCAATTAATAAATCCTAG--TAGATTATATATATGACGGATAT
CTTAGTACTAATTTTATTTGTATTGTCTGGAGCGGCATCAGGATGGCTTGGGGTTGATCTTCTACCAATAGACATACTTA
AACAAGTCTCTAATGTAGAAGGTTTTAGAATTGTACTAGCCATAATAGGATTTTTTATTGGATTAGCAGCAGGTTTTGTA
TTTTTACAGCTTAGAAAGACATTCCTTGATCAAATACGTACAATGCCTACGGATTTGTTAATAAGCAGAGCGGTAGGGTT
GATTTTAGGATTACTTGTTGCAAATCTACTACTTGCTCCAATATTGTTGATTCCATTTCCAAGGGAAGTATTTTTTGCAA
AACCTTTAGCAGCCATTCTTAGTAATTTTTTCTTTGGGGCACTTGGTTATAAATTAGCTGATACTCATGGCAGGACATTG
TTAAGACTATTTAACCCTACTAATACTGACGCTTATTTAGTAAATGAAGGAATAATTCCAGCAGCAAGTCCAAAAATTCT
TGATACTAGTGTAATTATTGATGGAAGGATAAATGGTTTATTAAGCTGTGGATTACTTGAAGGTCAATTAATTGTGGCCC
AAAGTGTAATTGATGAACTACAAACCTTAGCTGACTCTAGTAGTAATGAAAAAAGAGGAAAAGGAAGAAGAGGTCTTAAA
TTATTAAAAGAGCTGAGAGAACTATATGGAAGGAGACTTGTAATAAACCCAACTAAATATGAGGGGAATGGGGTAGATGA
AAAACTTCTAAGAATTACGGAGGATATGGCAGGTACTTTAATTACGGCAGATTATAATCTTTCCCAAATTGCAGAAGTAA
AAGAATTAAAAGTTATGAATTTGAGCGATTTAGTTATAGCTTTAAGGCCAGAAGTACAGCCTGGAGAATCACTTAATATA
AAAATAGTCAGAGAGGGTAAAGAAAAATTGCAAGGAATTGGATATTTAGATGATGGGACAATGGTCGTAATTGATGATGC
AAAGAAATTTGTGGGAGAAAGATTAGATATAGTTATTACTGGTGCATTGCAATCGCCCACTGGAAGAATGGTATTTGGGA
AATTGATAAATAATCCTGAGTCAAACAAATCTTTTAAATCTCC--AGCGACACAGGGCTAAATATAGCTAGAATCATA--
CT-----AGTATTTATTTTGTAGAACATATGACTGTATCTGCTCCTTATTACGGCGAGAATACCGCTATGAGGACTCCGC
CACCAGATTTACCTTCTCTTCTGCTAAAGGAGAGAATTGTATACCTAGGATTACCGTTATTTTCAGACGATGACGCTAAA
AGACAATTAGGAATGGATGTTACCGAGCTAATTATTGCTCAACTCCTATATTTAGAATTTGATGATCCAGACAAACCTAT
TTATTTTTATATAAATTCAACAGGCACTAGCTGGTATACCGGAGATGCGGTTGGTTTTGAAACAGAAGCTTTTGCTATTT
GCGATACCATCAACTACATTAAACCTCCTATTCATACAATTTGTATTGGACAAGCAATGGGAACAGCGGCAGTTATATTG
TCTTCAGGGACTAAAGGGCATAGAGCAGCTCTTCCTCATGCTTCTATTGTTCTTCATCAACCAATTAGCGGAGCTAGAGG
GCAAGCAACTGATATCCAAATAAGGGCAGAAGAGGTGTTAAAAAATAAAAAATCAATGCTGGAGATCTTATCACGCAACA
CCGGTAAAAGTATTGAAGAGCTTTCGAAAGATTCTGACAGGATGAGTTATCTTAACCCTCAAGAAGCTTTAGATTATGGA
GTGATAGATAGGATACTCACAAGTCAAAAAGATTTACCTAATAACATTTAATCCTTACTTTTAACTCACTACTTTTTTAA
AAT-----------------------------------------------------------------------------
--------------------------------------------------------------------------------
------------------------------------------------------------------TATGCCAATAGGAA
CTCCAAGCGTGCCGTATAGACTACCAGGAAGTCAATACGAAAGATGGGTAGACATTTATACAAGATTGGGTGTTGAGAGG
ATTTTATTTCTCGGACAAGAAGTTAATGATGGAATTGCGAACAGCTTAGTTGCTCAAATGCTATACCTTGATTCTGATGA
TAATACAAAACCTATTTATCTTTACATAAACAGTCCTGGCGGATCAGTCACTGCTGGTTTAGCAATATATGACACTATCA
AATACGTTAAGAGCGATGTAGTCACTATATGCGTAGGTCTTGCAGCCTCAATGGGAGCATTTTTATTGGGAGCTGGTACT
AAAGGTAAAAGGGTTGCTCTTCCTCATAGTCGAATTATGATTCATCAACCACTGGGAGGGACTTCACAACGTCAGGCTAG
CGATATTGAAATAGAAGCTAGAGAAATACTGAGAATTAAAGATATGTTGAATCACTCTATGTCTGATATGACAGGACAAT
CCTTTGAAAAAATAGAGAAAGATACTGATAGAGATTATTTTCTAAGTGCTGAAGAAGCTAAAAACTATGGGCTAATAGAT
AGAGTAATTTCACATCCAAGCGAGGCGAGCTA----------------GCTCTTA-------------------------
------------------------------TTATCTAAAA----TTAATATTTAAATATTAATTTTTAAATGAGCAA---
TTATATGGTTTATTTACACCTTTAATGTCTAAA-----ATATTAACTATCAAAAGTTTAGAAGTTACAACTA-ATGACAC
AACTCTTTTATGACACAGATGCTGACCTAAGTCTATTAAAAAATAAAACTATCGCAATAATAGGTTACGGCTCACAAGGC
CATGCACATGCTTTAAATCTTAAAGACAGTGGAATGGATGTAATAGTAGGGTTATACAAAGGTAGTAATTCTGAAAGCAA
AGCTATTAATGATGGATTAAAAGTATTCACTGTTTCTGAGGCTTGTGAAAAAGCAGATTGGATTATGATTCTGCTTCCAG
ATGAGTTCCAAAAAGATGTTTATATCAAAGAGATAGAACCAAATTTAAAAGAAGGTAAGATATTAAGTTTTGCACATGGA
TTCAATATAAGATTCGAACTCATTAAGCCACCTAATTTTGTCGACGTTGTAATGATTGCACCAAAAGGGCCTGGACATAC
TGTTCGTTGGGAATATCAGAATGGCCAAGGAGTTCCTGCCCTATTCGCAGTTGAACAAGACTATTCAGGCAATGCGAGAT
CATTAGCTATGTCTTATGCCAAGGGTATTGGAGGTACAAGAGCTGGGATTCTTGAAACAAATTTCAAAGAAGAAACTGAA
ACAGATCTTTTTGGAGAACAGGCAGTTCTATGTGGTGGTTTATCAGAACTTGTTAAATCAGGATTTGAAACTCTCGTTGA
GGCAGGATATCAACCTGAATTAGCATATTTTGAGTGTTTACATGAAGTAAAGTTAATAGTCGATCTTATGGTTAAGGGAG
GATTATCTCAAATGAGAGATTCAATTTCAAATACTGCAGAATATGGTGATTATGTAAGTGGGAAAAGACTTATAAATAAT
GAAACAAAAAAAGAAATGCAGAAAATTTTAAAAGATATTCAAGATGGTACTTTCGCTAAGAATTTTGTAGATGAATGTGA
TAATAACAAACCCTTAATGACAAAATTAAGAGAAGAAAATTCTAAACACGAGATAGAAAAAGTTGGGAAAGGTCTTCGTG
CTATGTTCAGTTGGCTGAAATAAATTTATAT---------TTTATATTTATTGCCTCGATTGGGTTTGATCTTTTAATTG
GTGATCCAAAGTTTATCATCCATCCTGTTCAAATAATTGGGAT------------------------------TTACATA
AAACAAATAACTAATTTTTTTATCCATAATTTCA-AGAAAAATAAGAGGATATTATTTTGGGGAGGATTATTTA------
TTGCACTATCCACTATCGCGACAAGCTTTGTGATCGGTAAGATTATTGAATTA--ATGTTCATTCAATCA-AAAAGCAAT
C-----------TTATTTTTGGAATATTAATCTTCT-TAGGCTTATCG--AGTTGTTTAGCTTCAAAGAGTCTAATCTTG
AGCGTAAAAGAAATTTCAAA------------------------------------------------------------
--------------------------------------------------------------------------------
-----------------------------------TCTTATAAACGACAACATAACTGATCAAAAAACTGAACAAATAGT
TAAAGAAAAAGTTCAAAGA--ATTGTAAGTAGAGA---------------------------------------------
------------TGTAAGTACAGCTTCGTTAGAGCATCTTTTGAGATCAAGTATTGAAAGTCTTACAGAAAATTCAGTTG
ATGGGATTTTTGGTCCGCTTTTTTGGATATTTATTGGAACAGTTTTTATCAAATTTTCGATTTTTCTTCCAGGTCCTTTA
TC----ACTTGGCTTTTCATATAAAGCAATAAGTACTTTGGATTCAATGATCGGCTATAAATATGACCATTACAGATATC
TAGGTTTTTTTAGTGCAAAAATTGAAGATTGTTCAACTTTCCTTCCAAGTAGAATAGTTTTATTAACATTACCTTTGGTT
AG--TTCTAAAATTAAAAAATATATTTCTGTCATTAAAAAAAGTTACTCT---GATGGAATTAAATATGATTCTCCTAAT
TCTGGTATTTCAGAGGCTATTTTTGCATATATTTCCAATGTCAAATTAGGAGGTGAGAACAAGTACAATGATGAAATTAT
TGAAAAGCCAATTATCAATTCAAATGGTAATATTTGCTCCAAAGAAAAAATAAATATTATTTGTCAATTAATTTTAAGAC
TTCAAATACTTTGGATAATTACTTTTACCATAATTTTTTTTAAAATTTGAATCCTAATTCAATG--AAATTTGTTTTAAG
TAACTATCATTATTAAAAAGACAATTTTCATGAAAGAAGAAAAACCCCCATTAAAAAA----------------------
--------------------------------------------------------------------------------
--------------------------------------------------------------------------------
---
> 2:358799-430115 - /Users/awi025/Geneious 2019.1 Data/temp/export-94folder/BX548175.gb
--------------------------------------------------------------------------------
--------------------------------------------------------------------------------
--------------------------------------------------------------------------------
--------------------------------------------------------------------------------
--------------------------------------------------------------------------------
--------------------------------------------------------------------------------
--------------------------------------------------------------------------------
--------------------------------------------------------------------------------
--------------------------------------------------------------------------------
--------------------------------------------------------------------------------
--------TGC---------------------------------------------------------------------
----------------------------------------AAATGTCTAAGCCGGCTCTGCACCGGC-------------
-----------------GCTGGTGAGCGCAGACCC---------------------------------------------
---ATGGCCTGCATCATCTGTCGAATCGAAGGGCTGTGGTGATGGCTGCTGATGTAATCAGCCAACCAGTCATAAAGCTC
CTGCTGGGCAGAAGTAAGCAACTCAGGAGAAGAGGCAGCCAATGGC---AATGCATTGATTCGTCAATACATGTGTACCT
ATAGGCACTGAATCTGGCAAGGG--TTTAAACACCAAACAGTGCAGCCGCAAGACGATTCCGAGTTAACCGGAGTGCTCA
AAACCGAAAGCAGCAATCCAGCCTGGAACTAGAGA------CCACCAAGCACGGCCGCAAGCAAAGCTTGCTGAACATGC
AAACGATTTTCAGCTTGATCAAAGATTCGACTGGCCTCTCCTTCCATCACGCCTGAACTGATCTCCTCCCCTCGATGAGC
CGGTAGGCAGTGCAACACGATCGCATTGGGATCTGCATGAGCAAGCAAATCCTCATTGAGACAGAAACCACGAAAGGCCT
CTTCCCGCTGCGACTGTTCCTGTTCCTGTCCCATCGAGGCCCAAACATCGGTGTACAAAGCCTGCGCACCTCGCACTGCA
TCAACTGGATCTGTCATCACTTCAATACGAGCATCAGCCACTGCC---AAGTTGC-------------------------
-------------GGGCCTGATCAATCACCTCAGGTAGAGGTTCAAATCCCTGCGGGCAGCCAATCCGAACGTTGACCCC
CAAGAGAGCGCCGCAGAGCATCAAAGAATGTGAGACGTTATTTCCATCGCCCACATAGGCCAAGGTCTGGCCGGTTAATG
ACCCGAGAGCCTCTTGAATCGTTAGGAAGTCAGCCATTGCCTGACAGGGATGCTCCAAATCAGTCAAAGCATTGAGCACC
GGAATCGAAGCCCAATGGGCGTAATCCAGCAGTTCCTGCTGAGCAAAGGTCCGCACCGCCATCACATCACAGAAACGACT
CAACACTCTCGCCGTGTCTTCAAGGGGTTCGCCCCGGCCCAATTGTGTCACCTGAGGATTGAGATCCACCGTTTGCCCGC
CAAGGCGTGCCATCGCGACCTGAAAGCTCACTCGTGTGCGCGTCGAGGCCTTGGTAAAAATCAATCCGAGAACTCGATTT
CCCAAATCAATGCGGCGATCCCCGCTCTTGAGCTGACGGGAAAGCTCAAGCAAGGCAACGGTCTGCTCCGCAGTGAAATC
AGCACAGGAGAGGAAGTCTCGACCCTTGAGGTCTGCAAGGACGGCTGCAACACCTTGGGGATTGACAGCCATTAGGGAAG
CTTCAAAGAGTCTTTATCGGAGACCAGCCCCCCTGCCGTCAAGCCTTCAGGCAATAACAACACCTC--------------
------------------------------------------------TAGGGAGAGAACTGGAATCAAGCATCTGTATC
AGCTCATCGCCTTCGATCACTTCCTTTTCGAGGATCTTCTGGGCGATGGTCTCCAGCAAGGCGAGGTTATGCCGAAGAAT
CGAAAGGGCACTCTCATGACCTTGATCCACCAAACTCCTCACCTCCTTATCGATGGCCTGAGCAGTGGCATCACTCACAA
CTCGGCGTGGATTGTTGTTACCACCAAGGAAACGCCCCCCACCTTGCTTGTCATAAGCCAGAGGGCCCAAAATATCGCTC
ATCCCATAAGTCCCCACCATCTGCTCAGCAAGGTCAGTAGCGCGCTGTAGATCATTAGCAGCACCAGTGGTGATCTTGCC
AAACACGATTTCTTCTGCTGAACGCCCTCCTAACAAGGTGGCAATCTGACCTTCAAGGTCTTGCTTGGAATTGAGGAAAC
GCTCCTCAGTAGGTAACTGCAAGGTGTAACCAAGAGCACTCATCCCCCTTGGCACGATTGAAATCTTGGCGACCTTGCTA
CCTCCAGGCATCAGGTGTCCAACGATGGCGTGCCCCACCTCGTGATAGGCCACAACCTTCTTCTCATCATCCTGGAGCAC
TCGGCTCTTCTTCTCAAGGCCTGCCACAACACGCTCGATCGCTTCGTTGAGATCCTGCAGCTCTACCTCTTTTCGTTTAC
CACGAGCTGCCAACAGGGCCGCTTCGTTCACCACATTGGCTAGATCAGCTCCAGCAAAACCGCTGGTCGCCTGAGCGATG
CGGTCTAAATCAACCCCTTCGGCCAATTTCACTTTCTTGACATAGATCTCGAGAATCGTCTTGCGGCCAGAGAGGTCTGG
GCGATCCACAAGGACCTGTCGGTCAAAACGACCTGGCCGTAGGAGGGCCGCATCAAGGACCTCGGGCTGGTTGGTCGCAG
CCAACACGATGACGGGCTTATCTGTGGACGAGAAGCCATCCATTTCCGTGAGCAGCTGGTTAAGGGTCTGCTCACGCTCA
TCGTTGCCTCCTACGACACCCATTGAGCCAGAACGACTTTTACCGATGGCATCAAGTTCATCGATGAAGATGATGCAAGG
AGCCTTCTTCTTAGCCTGCTCAAACAGGTCCCTCACGCGGGCTGCACCAGCGCCGACAAACAGCTCGACAAACTCCGAAC
CAGAAATAATGAAAAAGGGAACCTCTGCCTCCCCAGCAACAGCCTTGGAGAGCAAGGTCTTACCTGTACCAGGCGGGCCC
ACAAGCAGTACACCCTTAGGAATGCGAGCACCTATGTCTGTATATCGCTCAGGTGTTTTGAGAAAATCAACGATCTCAGT
GAGCTCATCTTTTGCCTCATCGACCCCTGCCACATCGGCAAAGGTGACTCGTGACTCTTCATCAGGCACATAAACCTTCG
CCTTGCTCTTCGTGAAACTAAGAGCGCCCTGGGCACCACCACCACCCATCGAACGCCTGGCAAAAAACTGCAGTACAAGG
ATGAAGATCAGCGGAGGAACAACCCAGCTGAGGATGGTGGAGAAAACATTGGGCTTCTTCGGCGGCGCTGCTGCAAATTC
AACTCCTTTGCTTTCCAAGCGTTGGGGCAGATCCATATCGAAGATCGGCGTAGTGGCCAGCAACGAAGGTGCTCCCTCCT
CAGGATTGGCCAGTTCGTATCGGATCTGATCCTGAGTGATGAATGCCCGCTTCACGGCGCCATCGTCAACCTGATCAATA
AATAGTGAGTAGGGAACCCTCGGCACCTGTGCAGCAGGATTGGGTAAGAAGCTGCTGAAAAGCAACAAAACACCGAAACC
GATCAACACCAAATTGACGATGCCAAAGCGTCGATTCGGTTTGTTGTCATCCTCACGGATCGCCATCG-----AAAAAAA
TTGATTTCCGGGCTGTCACGCTAAGACGATCAATCCGTAAGCGCTTGCCTTTACTGGTGTGAGAACCGAACGTCACCCCA
AACGAAGCGCTGCTGGCTGCCTTGGAAACGTCAATGCATCGTTGTCAGTGGCTGCTAAGACAAAGCCTTTTCGTTAAGGG
TTTCAAGGAGTTCACCGCCAATCAAAGGCACTCATTCCCCCCAAACCAAGACATTAACTGCCATCTGATTACTAGTGAAG
CCGATGCTGCAAAGACAGTTTCAAGGCAACCAACGACACCCCTAGGGCAAAAAAAGAATCTTGCAGTGCATTGGCACCAC
AAGTCTTGATGTCGGCCTCTTCGAAAAAGCGCTGCCTGAACAATCAATTTAGTTTCTGTAGAAGCAAGACATTTTCTTTA
GCCATGAGAGCAAACCAATGCCATGAAGGTATTTACTCTCAGGCAATTGCGCCTAAGCGATGTAACTTAGGTGCTTTATT
ATTATTAATCAAACATTCGACCCCCGAGAAAGTGGGCTAGGATTCATTAAACAAAAGGGAGGCATTCGCTTCACCGTGAC
AACCTAAACTGCGCCTGGCTGTTACCGCAACCAATCGGCTGCATTCTCCTGCAGGCATTCACAAATCCATGTCCTACAGC
GACAAGGCAACCCCAATAAGGTAATTTCTCACGGGGGTGTCTATAGCGAGTAAACGCTGATATCTATATGCAGGAATATC
TAGAATAGAAGTCATCTTGACTTCTCAGAAAGGCCAGTACCGATACAAACTTTAGGCGCTGAAGCATCAACAGGTCAACC
CTGAAATCTATTGATCTAAGCAACGAAAAAACTCACCGCCATGAAGTACCACCCATTCTATGTAAGCGCAAAAGGCGGGA
CAATTCAGTGTTTCGAGGACGACAGAGGTCGCCTGTTTCGAGTTTGCTCAAGATCTCAATGCCTTTATTGCGAAGGGCTG
CACTCAGCAAAATCACATCTTGACTATTTAGAGAAGTCTAAAGAACTTCCTGCAATGTTGCTGCCTCCATGTTCTCCTCT
TCAGCCAGATGAGCTATGGCCGTATCCACCACTTGCCCTGCTGATGGATACGGCAACAAACGTCTTAATGGAGAACGACT
CTGCCAGCCCTTCAGGTATCACTGAAAACACGAAGTCAAATCATGAGTTTTCGTTAGAATCAGAGCAGACTTGGGATGCT
GTTGAGACTTACTTTGAATGCATTTCAACCTGCTCACTTGATGACGGCGAATGTCTCACCAGCTGTGTTGAGCAACTAAG
AGAGGCTGAAGAGTAAGCAAATTCCATATCTCGACCATCTATCAACGCAAACACACAAAAAAGATCAATAGAAAGGTCTT
ATCAGACACAATCAAGCCCTGGGAGAGAGAGAGGAACCATGTGTGGCTGCTATAGCCTCACCACCCCAAGGGACACTCTG
CGAAAGGTCCTGACGCCGTGGCTGACTAACAGCTCTTCGTCAACATGGCTAAAGCACTACGCCCCTCGCGCTGAAATCCA
CCCAGGCGAGCCGGTGCTCGCGCTAAGAGAGCATCAAAGACATACGGATGTAACCCATTTTCTTTGGGGCTTTTTGGCCA
GCTGGGTGAAAGACCCCTGGCGAGGCCCAAGGCCAATCAACGCTCGTGCCGAAACCCTTGCGGAGAAGCCATCTTTTCGC
GCAGCTTGGCGTCATCACCGCTGCCTATTACCTAGCGATGGTTTTTATGAAAAAGGGCAACGGATTCATCGTTGCGATGG
TGAACCGTTCTGGCTGGCGGGGCTGTGGGATCACTGGATCGGGCCCGATGGCAGCGAAGTAGAAACCTGTTGCGTCATCA
CCACGCGCGCCAATGCCTTAGTGCGTCCACTGCACAAGCGGATGCCTGTCATCGTGCCAAATGGCTTAGAAGAGGCCTGG
CTGGAAGAAGGGGATGCCACCCACTTGCATGGACTTGAAAGCTTGCTTAACCCCTGGGATCCACATGATTGGTGTGTGAG
CCGAGCCACCAAAATGGCTTCAAGGACCAACCCAAATCAATTACAGCTTTTCTGATCGCGGCTGCCCCACTTCTCCCCAC
ACGAATGAGAGCTCTCAAGGAATGACCATCCACTAATACAGCTTGATTGACAAACAGAGAAGAGAATTAAGCCATTTAAG
AAACGGAGCCCTTCGCAAACAAAGAGTTAACGATGCCTGCAGGGAATATCTTTACTTGGAATGGTCACAAGCTATATTCC
TGCTATCGTGACCCTGAGAGAAACAAATATCGAACAATCATCTAAAACGTTTCTTCTCACTAAACAGGGGCTTGACAAAC
GCACCGCTTCACTAAACATTTTATGAGCTGATTGCTTCGGTTGACTACTACACCACGGCAACGAAAACATCAATATCGAG
AGAGGCTTTATCGCCTGTTGCTCGCTTTTACCCTGCTGCTATTAGCAAGCTTTGCCGTACCGCAGTTTTATTGGCCTGCT
CCAATTTGCTATTCAGTCATCGCAATTCTTATCACCAGGTTGCTGGCGAGAAAAGTCAAACACCATATCTGGAGAGAAAG
GCTCTATCAGTGGCTGGGATGGGCAGCATTGCTGAGCCTGTGGTTCTGGGTGCTCACGCCAAGTCACTGGACCTACAGCG
GTATTCCCCTGATATGGAGCTGGATTGTGTTCGTAAGCTGGAGCTTAATTCGACTGGTGAAGCAGCTGAGTCGTGAGCAC
CAAGTCAGCGAAATGGTTTTGATGGGAGCAGCCGCGGGATACTTACTCTTAGGAATCAGCGCCGGGCTGGTGATGAATGC
CTTGTATACGTTTGAACCCAACAGCTTTGCGCTCCTGGATTTACCCAGCCAGGCCATCACCAGCAACAATCACAGCGTAC
TGAATACGCCTCATAAATTTGCCGAGATCAACTACTTTGCCTTCGTGTGCCTAACCACCGTTGGCTTCGGGGGGATCAAG
CCGATTCTGCCCGCAGCAAGGATGGTGAGCGTTACCACCAGCATTGTTGGCCCTCTTTATCTAACGCTGATGATGGGTGC
TCTGATCAGCCGCTTTTCAAGCAACAGCAGCAGCGAGCGGATTAACAAAGAATCGGCTCCAAAAGACACTCAGACTTCAG
ATCATGAAGTCACGACTAATAAAAAAGATGGATAAATTTTGCATATTACCTAATAACATCAAGGTCAAGTCAACTGTCAA
GTAGCTCTCACCATCATAACTCTAAAGCCTCTCCCCTGTTCATCACCCTTCTGGCAATTTCAGCTCGATTGACAGATGGA
TTGACAAACATTGCGATTAAAATCAACACGACCTACAAAGCCTTCTGAATCTTGTCAATTACAAATACACCAAACAATCA
TCGATTGATGCTTCCAACATTGTTGCGATAACTTTCTGTAGTCAGCCTATAAAAATAGTTACCAATACAATTCATAGATA
CAACTTACTCCAACAATATTCAAACGATAAATATTATATACCTCAGCAATGCTTAGAAAGCTCATATTGCAAGAGCCAGT
CAGCCCCCAACGACTGCAATGAGCCAGACGCGAGCCC-------------------------------------------
--------------------------------------------------------------------------------
--------------------------------------------------------------------------------
--------------------------------------------------------------------------------
-----AACAACCTCTTTCATGCTTGTGAGGCCAAGATCATCAAGTGGTGTTCTCGCCGGCAAGCCACCCAACAGCTTGGG
AGCCACCACCACCGCCAATTCTTGAACACAGCCTTGCTGCAATGCTGCGGCTGCTAAGCCTGGCCCGCATTCCCACAGCA
CACGATTGCAGTCTTGTTGAGCTAAGGCCT---GCAGCAACTCAAGCGGTTCAGAGACAGGCAAAGCAAGTAGCTCAGGC
CCCTCAGGCAAAT---GAGCCAACTGTTCATGGCCAGGCTCTAGGCCAT--------------------------GTGCA
ACGAGGGTCTGAGCCACTGCAGTGTTCCAAAGCTGAGCTTGTTGAGGCAAGTCAAGGCTGCGACTCAGCACCACCCGCTT
TGGTTCGGGGTCAGAGTGCCCACGACTGGTCAACAACGGATCGTCCGCACGCACAGTGCCGCCTCCAACGATCACAGCAT
CACATTGGCCACGTAAGCGATGCACCCAGCGACGCGCTTCAC----CACCACTGATCCACTGACTGGCGCCATTGGGAAG
AGCCGTGCGTCCATCGAGGCTCATCGCCCATTTGAGAATCCCCCAGGGGCGCCCAGTAGAAACCCGATGCACAAAAGCCC
GGTTCTGATGTGCTGCTTCGAGCTCCAACACAGCAGTGATCACCTCCAGCCCGGCATCACGCAAACGAGTGATGCCGGCT
CCAGCAACACGAGGGTCTGGGTCCTGCATTGCCACCACAACTCGGCGAAGTCCGGCAGCGATGACGGCCTCCGTGCAGGG
AGGCGTGCGGCCTTGATGACAACAGGGTTCCAGGGTGACCAGCAGGGTCCCACCGCTGGCCTGTTTACCAGCTTGTGCGA
GAGCGCCTACCTCCGCATGGGGCTCACCAGCACATGCATGAAAACCCTCTCCCACAAGCTTTCCAGCCTTGTCTAGAACA
ACTGCCCCAACAAGAGGATTGGGACTGGTGCGACCATCTGCGAGAGCAGCTAACTGCAACGCCCGCCGCATCCATGGCAG
CCAAACAGCACTTGCAGAGGGGTTGACCTTCATCAACTATTGAGAAGCC-------------------------------
---------------------TGCGGCAATGAACGCCACTCGCCGACGACATAAGGAGGCACAGGCAGTTCAGTAAACAC
ACCGGCGAGCTGCAAGCGCAGTGGGCGATTGTTGGTTAAA-TCATCCAGCAAAGGGTTGAGATCGAATTCTGCTGCCGCT
TCACGGCCATCCTTCGC--CAATTGCGGACTGGCCATTGTGATGTCATCCAAGGCCCAGTCGCGGCGACCGGCATGCACA
AGCAGTGCGGTTGGATGATTGAGACGAACCTTGCCGGGATAACCAACAATCCTCAACACCACTGGCCCACCTAGCG----
-GGCCCTGGCGGTAAGCCACCACCTGCCAACTGTGATAATCGAGGTCACGCAGGGTCTCAAAGCTGCGTACAAATAAAGA
ACTTTCATCACTTTCATTGGTCAACACCTGCGCCTGGGCAAGAGATGGGCTGAGCAGCAACAGCACAACAGCCACAAAGA
AGCAAGCCAAAGCCCTCTTCAGCATGAAAAGGCCAGGCCATCGATGCGATGCAGAACTCCCTGCGCTGGACATGACCTCA
AAGAAGGTCTTAACAGCGTATGCAAAAAACCATCGCTGCCGATAGGACATCCCTCACAGATTGGCGCCACTCATTCACCA
CTCAGACCCTGCCCGTTCGGCACCTGGAATCAACTGCCAATCCGTATGCGTTGCCCACAGGGCCCAGATCGCCATTGCAC
GCAAATAGTGGCAAGCCCTATAGGTCTTCACTGCAGTAATCGCTTCTGGGGTGCGGAACTGCAAGCCACCGCCATACACC
TGATTAACCACCGCGGAACAGATGGCTGTGGCCGTCGTTGCATCGCCCATCAATCGGTAGTAGGCCGCCAAACCGAAGTT
GATACCAGTCCATACCTCCAAGGGATGGGTTCCCTTGGGATCAAGTGGCATGCCATCACGGCACAAACCATTGGCAACTC
CCAAACGGCCGCCTTCAAAGCCTTCAAAGCAGGCCTCTTTGACTGCATTCAGACTGCTGCGACTGCGTTCATCAGCAACA
ACAGAGGGCAGCCCCAGCAAGCGTGCATAGAAATCACCACAGAGTTGATCAGCCATCACCACGGGCGTACCACTCTCAGC
ATCGATCTTGTAATACTCCCCATTCCAAAGCAGCCGATCGAAGTTGACCCGTGATTGCTCAAGCCAACCGCTGAACTGAT
GTTGCTCCTCTGCCGTATTCAGCCCTAAGTCCAATTGCAAGCGCTGTGCCATGGCTAGAGCAGCCTCAAGAGCTGCAATC
CAAAGAGCACCGCAATAGGCGCTCACGCCTTGTAAAGGCCAATCGTCAAAGGTCTGATCCGGAGCACCACCGTTATCAGG
CAGACCATCGTGATTGACATCAAACCGCTTGAGATAACTGAGGGCTTGCACTACCGCCGGCCAGCATTCAGCCAAGAAGC
TCAGATCTTCACCATTCGGTGAGAGAAGAAACGTTCGCCATACCTGCAACACATAATCACTGGCCAGATCTTTCCAGAGA
TTGCAATCCTGATAAGCGGTGTAGTTGGTGGCATCAAACGGCGACTCATTCGGTGCTCCCAGATCATGGGGAGTAGCCGC
CGCCCTCTTTCGGGGGGCCTCGACCCGGCCACGCCCCTGGGTGAAGTACCAGCCAATTGGTCGTGGCGTGGCATCTGCCG
CTGGAATGGCTCGAGCAAAACTACGCAAGACGGCCTTATCGAGCTCAGGCCACAACTGCAGCAAAGCCAAGGAGCCATAG
AGGCGCACATCAAGACTTTCGTACCAGGCGTAGTCGAAGCACTCAAGAACCCCAAAGCGACCCACCGGATCTCCTGGACG
GGCTGCCGTCCAAAGGCTGCCACCGCTAGCCAAGTCGTAGAGCTCATTGAACAAAGCCATTCGCAAGCGCTCCGGCAGAT
CCTCACGAGCCAGCACCGGTGCTTGCCAGGCATCAATCTGCTCACGCCAATCAGACCAATCACTCAGGGCTTCTGCAGCA
AGAGCGGCGGCCGCCTGACCATCGCTGCCATGAAAGTCGGTATAACGACGCAAATCGCGAACGCCTGTAGCGAAAGCCGT
CACCGGTAGATCCCAACTGATCACCACAGGGATCTCAAGACTTTCGCCAGGTGCCAGGGTGACCTTCACCGCTAAAGCAG
CGCTGGTCTGCTCCCCCGCCAAGCTCTTGTGTGCGGTATTGCTGTTTGGAATGGTTCCTTCACTTGCGAAGGAACTCCAC
AGTTCGCTGCCATCTCCGCTGGGATCCCAACGGCTACAACGCATCACCTCCACTCCAGGCAGATGATCAGGAACAGCCAA
ACACCACTGCCCTTGGCCCTCAGCCAATGGGTCAGCTCGCTCACCCTCCATCAAGACACCAATCAGCCCTGGCTGATCAA
TCCAACGATTGCACTGCCCCTCGCCACGGCCGATGGCAGGCACATAACTGTGTTCAGGGCTCCCATCATCGCGGAAATGC
ACGCTGGCCGAGGGATCGGTGTTTGTGAACCAGCCACATGTGTTGCGCCAACTCAGCAGCAGCGACAATTCCAGAGATTG
CGATGTTGGGTTCTGCAGCTGCCAACGAAACACGGCCAGGGGGTAGCTCGTGCGTCGGTAATCACCAGGAAGGATTGGAC
TAAACGCTTCGCAAACCAGCTCAGCCGCGAAGACTCCTTTGTAATGGGTCCAACTGAGCGGATAGCGGGCTGAATAGCTA
CCAGTCTTGCGTTGCTCTGTACTGGCTGGATACCAGCTCCAAGAGGAGAGAGGCTTGTCTAGCTCAGGCTGAGAGTCATC
GGTTTGTGGCGCTGTAGCCAGCGCATGAGCACGCACCTGATCCCCCTGCCGCTCAAACAAAGCGAACTGGCAATCAGGAA
TGCTGCCCTGCCAATGCTCACCACCATCAAGATTCCAGAGATTGAAATCACCGCGTGGGCTACGCCCGATACAACCGGCC
CCGAAGCCTCCCAGGGGCATGCCATGCCAGGGCCCATCATCGAGATTGCTGGCATAACGCACCGTGTAAGGCTGTTGCCA
AGGCAATCCAAAAGCACGGCTCCAGCTGGCGGCAGGCACACTCCAAGGCTTCAAGCTCGATCCACGCTTCAACAAGGATC
TGAAAGCTGAAAAGCCAAAAAGGGCCATGGGGCAAGAGATGATGCGCCCAGCTTGTCAGCAGATCAGCCGACCAGCTAGG
GGATCACGGCATCGTTTGAACCTTGTTGGCATAACAACGGTTTCTACCGCTCAGATGTAATCAATCACATCTGCAGCTAG
GAACTCATCCTTATCAACATCCAGAAGGGTGGTGTGAATGCCGTCTGCTCTGATCGATAGATCATCTCCGGCTTGCCTCA
GGGAACACAGAACCCCATCACCAACAGAGATGCGATCGTTTTCAGCGAATGAAAAGACGATGATCACATCAACACCACGA
CTCAGCCAGTAGGTGTCAGCTCCACGATCACCTTTAAGGGTGTCATCACCGAAACCACCATATAGCCAATCATCGCCATT
TCCTCCAGCAACTTGATCATCTCCAGCGCCTCCTAGTAGAACATCATCACCACGACCGCCAAAGATCACTTCATCTGCAG
ATGCTCCAGCCAAGGAATCATCAGCATCAGAAACAATCATTCTTGGATCTCTCAAGCTCTCAGGAAGAACACCAGAGAAT
GATTTCGTATAAAGCTCAATATCATTACCATCACCACCTTTGTCTGTGATGAAAAGATAAAGTGTTCCTCCGTTATCGCT
TTTAAATCTGCCTATTGAATCTCCTTCATCAAGGCCATCATATTCACCAGAGAGATTTCCATCAACTTTGGCAATCACAA
AGGAATCACCAGCAGAAAGTTTAAAGCCATCAATTAGCGAAACATCGAGTTTTCCTGCGAGTTCTAGATCACCGGTAATT
TCAATCCAATCGTGGTCTGTTGCTGTTCTATCGCCATCGCTGTGGCAAGTGCCGCCAAGTCCTATATCTTTAGAGCCACC
TTTCTTGTAGTGGTTGCAATCAATGAGAATTCCGCCTGCGGAGCTACTAGGATTGACAGTTCCATGGTCTATCCAACTGC
CTAAAATTACACCATTGTCTGCACAGGTTCCTTTATTAATAAAGCCATTAAAGCCTAGGCTGTTTTTCTAATTATCAATA
GTACCGTTGTTGCGCAGCTGCCGCCATCGTTGTTGTTCATCGTGCTGCTGTTACTCAGCGTGACTTTGTTGTTCAGCGTT
CCGTCGTTAATGTTGTCCAACGTGCCTTCGTTGTTGTTGCTAAGCGTGCCATTGTTATTTATCAACCTACCGTATTAACC
AGTCCCATGTTGCGCCCTAGAGTAGTGATTGTGCTTCCTAGTGGATTTAGATTAGGCGAAATCTGCCTTCCCATTGCCCT
AATTAAATCATGAGCCAATAATAGCACTCGCGAATACTATTATTTAAAGCATTTAATTGCATACAATAACCCAATGACTA
TGCATGAATGATTCATCTAATCCAATGAAGATAATCTTCCGCAGCTTTAATTATCTTTCTGTCTTTCCTCAGTAGATCTA
TTGCTTCATCTGATCTGTATTAGCAGTAATCGCCTGGCCCCCTTACAAAGGGCTAGGCTTTCGTCTCGGCGAAAATACCT
AACAATTCCAAAAAGAAGCTTCACAGCCTCCGCTTAATAGCAATGATCGACCTGTAGCTAATCAACTCATCAATATACAA
ATGCGCCCCTAGACCAAACAAACTGCCGAACTCTTACTTCTCTACTCAGCATCCAACAAAGCATCGATGGTGACGGCAGA
ACGAACCAAGGCCTGGTAGCGCTGCAAAACACGGCGATTGCGATCCAACCAGCGCGCTGGATCATGAGCTTGAGCTGAAC
TTGCAGCAATATCAAGGTGAGGGGCTTCTCCATCAAGCAATTTCAACTCGTCCTGCTGCTGAATCAAGGCAACAACCAAC
TCATGCAAACGCCGACGGCGATCAAGCACAAACGCATCCTGTTCCTGATCCGTTTTCTGCACCTTGCCCGCCACCTTGCC
CGCCTCCATGTTGCTCACCATTCAAGGCAAAGACAAGTCAGCCATACAACCTCTCAGCCGAGAATGACAACATGCCCGCC
TCAATCAGCTCCGCAGCGATCCACATCATCGGCACCGATGCCGCAGGCCTAGATCACCTTGCTACTCCATTGCACGAGCT
AGTGCTCTCAGCCCAAGGGCTGGCTGCACCAACTCGGTTATTGCAACAGCTGCCGAGCTGGTGGCAGCAGCAGCAAACGG
ATCAGCCTTTGCCAGAACTGATGGCGAGCGATCAACCAGAGGCTCTGATTGCCTGGTTGCACCAGCGGC-----------
--------------------------------------------------------------------------------
--------------------------------------------------------------------------------
--------------------------------------------------------------------------------
--------------------------------------------------------------------------------
--------------------------------------------------------------------------------
--------------------------------------------------------------------------------
--------------------------------------------------------------------------------
--------------------------------------------------------------------------------
--------------------------------------------------------------------------------
--------------------------------------------------------------------------------
--------------------------------------------------------------------------------
--------------------------------------------------------------------------------
--------------------------------------------------------------------------------
--------------------------------------------------------------------------------
--------------------------------------------------------------------------------
--------------------AGGGCACAGCCATCGTGCTAGCCAGCGGCGATCCGCTCTGGTTCGGCATCGGCAGGCGGC
TACTCGAGGCCTGTTCTGCTGATCAGCTGCACTTTCATCCAGCACCTTGTTCGCTGCAACTAGCCTTTGCCCGGCTTGGA
CGCCCTTGGCAGGATGCCGCCTGGATCAGCCTGCATGGCCGTGACCCGGCCCCCTTAGCTCAAAAGCTGCAACAACGCCC
CGCAGCTCTAGCTGTACTAACCGATCCCAACCGCGGTGG----------AGCCGAAGAGGTGCGTACGATTTTGCGCGCT
TCTGGCCTAGAAGCTGCCTATGCAGTGTGGCTTTGCGAACAGCTCGGACACGCCAATGAACGGGTG-CAACGGCTGACGC
CACAGGATGCCTTGCCATCGGATCTTCATCCCCTACACATGGTGGTGCTGCTTGCCGAACAAGCTGCTCCAGCAGGAGAT
CCAGCCAAGCTTCCATTGTTCGGTCTTGACGATGGCTTGTTCCTGCAACA----CGACGATCGCCCTGGCCTGATGAGCA
AACGGGAGCTCCGTGTTCAGCTCCTCTCAGAGTTAGAGCTACCAGAACAGGGCGTGCTCTGGGATTTAGGTGCCGGCGTC
GGCAGCGTTGGCTTAGAAGCCCTACGCTTGCGCCCACAACTGCAATTGCTTGCTGTTGAAAAGCGTGGCGGCGGCGCAGC
GCTGATTAAGGCAAATGCTGCCCGGCTTGCCGTTCATCCTGCTGCTGTGCTCGAAGTTGAGGCCCTCAGCCTGCTGAATG
GAACTGATCTACCAGCAAAACTCAGCAACCCCGACCGGGTGCTCCTAGGGGGTGGCGGCCGCCAGGGAGCTGCTCTACTC
AAGGCCGTATTGCAAAAACTTCAACCACATGGAGTCGTCGTGATTCCACTGGTAACCGTTGAGGCCATGGCAGAACTCAA
GCCCTTACTTCAAGATTGCGGTTGCACCGTGAAAGTGAGTCAACACCAAGCCTGGAGGGGCCTGCCGCTGGCAAACGGCA
CACGCATGGCGCCGATGAACCCGGTGATGATCCTCAAAGGCACGATGCCTTAAGGCTGCCAATCAACAAGCTTCGGCAAA
GGTTGAATCTGCACAACATCACCAACCTTGATGGATAGCCGTGCTGCCTCCCCGGCCGCCAACTCCACCACTCCATCCGC
CGGCAGCTTCGGGCCATAACTCGGGCAGGGCAAATGCGGGCAAACAGGTACAGCCGCCTCAATCGCAATCACCCGACCCT
GATCAACAAACACCATGTCAAGCGCAGCCAAGGTGTTGTGCATCCAAAAACGCAATCGCCTCGCAGGCTGAAACGGAAAC
CACATGCCCTGGCCTGATGGCAAGGCATGGCGCTGCATCAATCCCAAGCGCTGTTCTTCTGCCTTATCGGCTACCTCCAA
TAACAAACAAGTACCGCTTTTAAGGCACCACTGAGCTTCGAGAGGCAAATACTGAGGCGAGGGTTCTGCCCGCACCCCAA
TAGCTGAAAGAACGCTGAGACCTACCGCCAGCCCTCCCCAGAGCAAAGGAAACCGCAATCTCTCCCCCCCCCACTGCAAG
CAGAGGGCCCTACAGGTCA-------------------------------------------------------------
--------------------------------------------------------------------------------
--------------------------------------------------------------------------------
--------------------------------------------------------------------------------
--------------------------------------------------------------------------------
--------------------------------------------------------------------------------
------TGGTCGATCAGGTTTGGCAACATGCGGCAAACCCCAGCCCAACTTGTTGCGCAACACCTGGAAGAACTCGTGAT
CTGCCAAGCGCACAAATCTCACAGGATGATCACTACGACGAATCAGTACTCGGTCTTCTGGCCACACATAACAACCCGCA
CTGCCATCAACCACCATCATCAAGCGATCCGCCGTCGCTGGAAACACAGTCACTGGCTCCTGGTCGCTGAAAACCAGCGC
TCTTGACGCCAGCGAATGAGGGGCAATCGGTGCAAGCTGAAGCACCGGGCACTCAGGTGTAATCACCGGGCCTCCTGCAC
TGAGTGCATAAGCCGTTGATCCCGTAGGCGTCGAGAGGATCACACCATCAGCAGAGATATCCACTGGCGCATGGCGACCG
ATCGCGACTTCGAAATGACACATGCTGGTGAGTGGTTCACGATGCAAGGCCATTTCATTCAAAGAGAGTGCCTCCCAGCG
GCACTGATCACCGCGCAACACACTCACCACCAGGGTGCAACGCTCCTCAATCGTCCACTGCTTGTTAAGCACCTGCTCAA
TCACCCGATCGAGATCAGCCAAATAGGCCTCCGCCAGGAAGCCAAGGTGTCCGGTGTTGATGGTGAGGATTGGCACCTGC
ACAGGAGCTGTCTGCCGTGCCGCCGAAAGCACGGTGCCATCACCACCCAGAACAATCGCCAGTGCCATCGAGGCATCGAA
ACCCTCAGGTACGCACGCGTTGTAACCAAGCAGGCGCAAATGCTGATCTGGATTGGCAAAGCCAACCATTCCACCAGAAC
TACTTGCTCTGACCACTTCGATACCAGCCTGTTCAAGCCGCGACTGAAGGGTCAATGCGGTCTCTACCGCCAACTCTTTG
CCGTCATTAACGATCAGTCCGACACAGGGCACCGATCGAATGAAGCAAAGAACGAGCTCACTTTATGGGGATTCAGCTGT
TTTTGGATGATGCACTACGGCGATGCTTCATCCAGCACACGATCGGCT--------------------------------
--------------------------------------------------------------------------------
----------ATCGAC--TCAAAACTGCTCAAGGAAGCGCAAATCACTCGTATAAAGCCTGCGAATGTCGTCGATGCCAT
GACGGACCATGCAGAAGCGTTCCACACCAAGGCCTGCCGCAAACCCACTCCAGCGCTCTGGATCAAGCCCCAGGCCCTCT
AACACTGCTGGATCAACCATGCCGCAACCCATCACCTCCAGCCAACGCCCACGCCACTGCACATCCACCTCTGCCGATGG
TTCGGTAAAGGGGAAATAACTAGCCCGAAATCTCACCGGCATATCGCCAAAGAATGCCTTGAGGAAAGCCATCACCGTGC
CGCGCAGATGGCTGAAATCAAGGCCTTCATCAATGGCCAACACCTCAACCTGATGAAAGACAGGCGAATGGGTCGCATCC
ACTGCATCACGCCGATAAACCCGGCCTGGCGCCACAATCCTTACTGGCGGCGGATTCTCTTCTAGATAGCGAATCTGCAC
AGGCGAGGTGTGGGTACGCAGAAGCAGATTGCCGCCCAGATAGAACGTGTCCTGCATGTCTCGAGCGGGATGGTCCTCGG
GAATATTCAAGGCGGAAAAGTTGTAGTGATCGGTCTCCACCTCCGGGCCTTCAGCCACCCGATAGCCCAAACCAGAAAAC
AGATCCACGATCTGCTCAGTTGTTGTAATCAAAGGGTGGCGATGGCCCACAGGAATGCCACTGGCAGGCGCAGTGACATC
AATCGTTTCCTGCAGCAGCCGATCAGCCAAAGCTGCCGCTTTCACCACCTGCAACCGTTCCCCTAGCAGG----TTTTGC
ACCTGTGTTTTAAGCACATTGGCGCGCTGACCAACAAGCGGTCGCTCTTCACTAGGGAGCTTGCCCATCGCCCCGAGAAC
ACCAGACAAGCGCCCTTTCTTGCC----CAACAGACTCACCCGCAATTGCTCCAAGGCATCCGCATCTGCGGCAGCAGCG
ATAGCAGACACCGCCTCAGCCTCGAGGGCATCAAGCTGGTCGGTGAGCTGCTGCAAGGAAATAGTGGCGCTCACTGAAA-
AAAGATCGCAGCCACTGACTTTAGGTAGTCAT-CATGATTAAGTTCCCCGCAGTGGATACG------AGGAGATGACTCC
GTTGCAAATTCTGATTAGCAATGATGACGGAGTTTTAGCTGAAGGCGTCCGCTGCCTAGCCGCTGCCGCCGCCAGCCGCG
GCCATAGGGTCACAGTGGTCTGTCCCGACCATGAGCGCTCTGCTACCGGCCATGGCCTCACCATCCATACCCCCATCCGA
GCCGAACGCGTCGATGAGCTCTATGGGCCAGGTGTGAAGGCTTGGTCCTGCAGTGGCACGCCGGCAGATTGCGTAAAACT
GGCCCTCTCGGAACTCTTGGCAGAGAAGCCCGATCTAGTGCTCTCTGGGGTCAATCATGGCCCCAACTTAGGAACTGATG
TGTTCTGTTCAGGCACGGTGGCCGCAGCCATGGAAGGCACCCTTGAGGGATTGCCGGCGCTTGCGGTCAGCGTCGCCTGC
TTCCAATGGAGGGATTTCCAGGCTGCTGCCCAATTAGCGATGGATGTTGCAGAGAATGCATTGGCAG--ACCACTGGCCC
AACAACCTGCTCCTTAACCTCAACATTCCCCCCTGCCATCTAGAGCAGATGGGATCACTGCGCTGGACTCGCCTTTCAAT
ACGCCACTACGAGGAACAGTTCAGTCGACGTGTCGATCCGCACAGCCGCACCTACTTCTGGTTAGCAGGAGAAGTGGTGA
AAGATCTTGAGACCGCCGGTGATGGTCCACGCGACTGGCCCAGCGACGTGGCCCAAATCGAAACAAATTCCCCCTCCTTG
ACACCCATCCAACCCGATCTGTTTTGGCGTGGTGATCTTTCTGCTCTACCAGCAGCATGCGTAGCCAATCAACCAGT---
---GCGATAAATCCTCTGCAATAACCAAAGCGAAAAGATCAGACCAACCAAATGCGCAAATAACACCTGGGTGTTGCTCA
GAACCGAAAGCATCTCCAAGGAGGTGATCGGGTAATTATCTAATGCAGAACGCCCTGCACCAATCGAGATCCCCGGCGCT
TGCATCGACGCCTGTACAAACAAACTTCCAGCCAACGATTGATAGCCAATGGAGGAGAACACCAACCCGAGCAGATCAAC
AATCACGCCCCGTTTAAGCAGACGACTGGTCTCACCACGACTGGGGCGAACATTACTGTTGAGAGCCCTACCGAGGCGAA
CGATCAGCCAACCCTGCCAAAGGCTGTAGAGCAAAAACAAGAACGCCAAGCTTGTCAGTGACAAGCCAGGACCAAGCCCT
AGTGCTCGCTCAGAGTTGCGGGCCAAGCTGCTGCCGATGTTGTTGAACAACAGCACGCCAACGACAACAACCCCAAGGAT
TGTCTGTATCCAAAAACGAATCCATCCCATGCGGCGCAACCCGAGCGAAACCATTTGAAGATCGAGAGGGTCAGCCATCC
GAGTTTTTGCGGCGGTC-------GTTCAAACTTGCCATCTACGCGCGCCATGTGCACGG-CCACCTTGATTCCTCTCTG
CCCCCCTCAGCAGGCAAGAACCCCGACAGCGCTTGCCCTCGGTAGTTTCGATGGCCTTCATGCTGGCCATCGCCGCGTTA
TTGAGGCTGTTGTAAACAATGCGCCTGGCGTGCCAACGGTGGTGAGTTTCTGGCCCCATCCTCGCGAAGTGCTCTATGGC
GAACCACGATTACGACTGGACCTGCCTAGCGAAAAAGCCTGCCTCCTCGCTCCGCTTGGTGTCGAACAACTTGTGCTGGT
GCCCTTCGATCGTGCTCTGGCATCCCTCAGTGCCGAAACCTTTGTAAAGCAAATGCTGATCCACACCCTCAAAGCAGAGC
GCATTGCCGTTGGGGCCAACTTCCGCTTTGGACGTAATCGTGAGGGCGACACAACCACCTTGCAACAACTCGCCGCAGCC
GCCGGAGTGGAAGTGATGGTGTTGCCAATCCTGGAAGACACAGAGGGGCGAATGAGCAGCAGCCGCATTCGCTCCGCTCT
CAGCGAAGGCGATCTACAGGCAGC----AACGACCCTGATGGGCCGGCCCTATCGCTTCCGCGGCCGTGTCGTCAGCGGC
CGCGGCCTTGGGCGAAAACTGGGCTGGCCTACAGCCAACTTGCAAGTTGATGGGCGCAAATTCCTGCCAGGCCTTGGGGT
CTATGCGGCCTGGGCATCAGTCAAAGATGAAAGCAAACCCCTTGCTG--CCGTGATGAATTTGGGCCCCCAACCCACAGT
GGATCCAACATCGCCCTCCGCCGTAGAGGTCCATTTGCTGGATCAGCAAATGGACCTGGAAGGATGCGAGATCTTGGTTG
AACCGATCCAGAGACTTCGAGGCCAGCAACGCTTCGCAAACCTTGAAGAACTCAGCACCCAGATTGGCCGCGATGCAGAC
CTAGCACGCAGCAAATTGAAGGCCCGATAAGCCAGCGTTAAAAGGCAAGATCAAGCAGGGGTGGGATAAGCATTCGTCAA
ACCCCAAACAATGAAGACCCCGATCCCACCTAAAAGAACAACCCCCCAGATCAGAACGTTCATGGTGCTATCTGAACCAC
TGTTGTCCAT--GATCGGAATGGGGATGCAATTGTGCCAAGACTGCCATGAAATCGATGCCTTTCGCCCCGATCGCAGAT
CTACGTGTGGCTCAGCTGA-------------------------------------------------------------
-------------------------------------------------------TCGATGCCAACCTCGATCGAGCTCG
GGAAGGATTGCGAGTCGTCGAAGACTGGTGCCGCTTCGGCCTAGATCGTGAAGAGCTTGTGATGACTCTCAAAGACTGGC
GTCAGCGACTGGGTCGCCATCATCACGACAGTTACAAACAGG---------CACGCTCCACTGCTACAGATCAAGGGATC
GGCCTCAGTCATCCTG-----CTCAACAAGAGCGACACGAGCCATGGCATGTTGTGGCAGCCAACTGCGCACGCGTTCAA
GAAGCTCTACGCGTGCTTGAAGAGTTCGCCCGTCAGCCAGATCCTCAGCTGGCAGCCAGCGCTGCTGCAATCCGCTATGG
CCTCTACGACCTAGAGGTGACCGTGCTGCAGGC--CAACGCAGGCAAAAAGAGACGCCAACAATTACAGGACTGCCATCT
TTGCCTGATTACGACATCACAATCCGATCTAAATAGCAACGATCTGCTCAGGACAGTGAACGCAGCATTAGTCGCTGGCA
TCGACATGGTGCAATACCGCAATAAAGAAGCTAGCGACTTGCAACGACTGACTCAGGCAAAAGAACTGGCCAGCCTATGC
AGAAAGCATGGGGCGCTATTCATCGTTAATGACCGAATCGACTTAGCCCTTGCGGTGGACGCCGATGGCGTTCATCTCGG
CCAGGACGACCTCCCCACAGACGTAGCAAGGCGACTGATCGGCAGCGAACGACTACTGGGTCGAAGCACCCAATTCCTTG
CCCAGCTTCAAAAAGCTGAAGCAGAAGGTTGCGACTATCTAGGAGTGGGACCTGTCAACAGCACAGCCACAAAACCGGAA
CGACAACCAATTGG---------GCTTGCCTATGTGAAGGAGGCATCTAAAGCCACCCAGCTACCTTGGTTTGCCATTGG
TGGCATCA--ACATCTCAAACCTAGAAGCATTACGTCAAGCCGGAGCAAAGCGAATCGCTGTGATCGGAGCGATCATGAA
TTCCAAAGATCCTGCCGCTACCAGCCTTCAACTACTGGAGGCTCTGAGATGAAACTGATGGTGAATGGTGAAATCAGGGA
CATCGAACCAGAACCGATGCCAACCTCGC-----------------------TGGCGGCCGTGATCGAACAGCTGGGCTA
CCACCCTCGCCTTGTCGTTGTGGAGTTCAACGGCACAATCCTGACACCAAATCACTGGCAGGAGCAGCTGGTGCAGGAGA
TGGACCAACTTGAAATCGTCACTATCGTCGGCGGAGGTTCCTAGAGTTCAGACCAACCGCCGCAACGTTTTGGCCAGCTT
GCCAAACCTTCCCTCCAAACGCACGCTCAGCCGCTGGCTGACGGCTCTATTGCTGCCGCTCCTGGTAGCAGGCTTGATTC
TGGTTCAACCCGAGCCAA------GCCATGCCGCTCGTGGTGGACGCATCGGAGGGGGAAGCTTCCGTGCACCCTCAATG
CCACGCAGCAGCGGTGGTATGCGCGGCGGCTATGGAGGAGGT---TATGGAGGATACGGCGGGGGCTACCGCGGAGGTGG
TATCGGTTTTCCCTTCCTCATTCCCATATTTGGTTTCGGTGGCGGCGGCCTTTTTGGCTTCCTAATTCTGATGTCGATTG
TGGGCGTTCTGGTCAATGCCGTACGGGGTGGTGGCAGGGGAAATGCCGCCCTTAATGGTTCAGGCGAACTCGCTCAACGG
CCCACTGCGGCTGGCCCCGTCACCATGCTGCAATTGCAAGTAGGGCTTCTGGCCAGCGCCAAGGCTCTGCAGGAAGATCT
GCGCGAGCTTGCGGCCTCAGCGCAAACAGGCAGCTCAAGCGGGCTGCAACGGGTTCTGCAGGAAACCACCCTTGCCCTTC
TGCGTCAGCCAGAGCTCTGGGTTTACGCCAATGTAGAAACCGGCAGCGTGCCGTTTGCTTCCGCAGAATCCACATTTAAC
CGTCTTTCGATGACCGAACGCAGCAAATTGCGAGCGGAGGTGACATCCAACGTTGCCGGCGAACGACGAACTGATGAGCT
TTCAGAAAAGAGCGCCGGCGAGGCCGATGCAGCAAATGAATACATCGTCGTCACGATTTTGGTTGCATCCAGCAGCCGCA
TCAAGCTGAGTGAATCAATCAGCAGCGAGCAGCTACGAGAAAGCCTTCGCATCCTTGGATCCACCTCTTCAACTGATTTG
ATGGCCCTGGAGGTGATCTGGCAGCCCGAAGGTCGAGGTGATGTTCTGAGCGCAGAAGAGGTTGTGACGTCCTACCCCAA
CCTGCAGCACCTCTGATTGCATACCCCGATCAAGAAGACCCAAATGCAGGTCTTCACAAAATCTTCCACAAAGAATGACC
GTCATGAACCAAACACAAGGCCTAAGTATTGATACCTTGATTCGAACACATTCCCGCACCCACCTTGTCTGCCGCGTCCC
GACCTGACCCCCGTGCAATGGAATGGCAAACCAATGGTGAATTGGCTCGTGGTGATCTATTTGAACTAGTTCGCCGTTTG
CGTGATGTTGAATTGCCAAGTCACAGCAATGAACTATGGCGACTTGGTGCCAAATACGAAGAAACAGAGTGAATCCCGGC
ACTACCCTTGCGCGATTCAATTAGGTACCCCATCGTTCGCTCAATCAAGAAAAATGCATGGGTTCACGTTCGTTGCATTG
GGTGAATACAACAGTTTTGGCAGAAGCCCTAATGCGCTATGAACAGAATCGCTTGCCACGATCAATGAAGCTCTGGGTTG
AACAGCTACTTGAACTCAGCCCCCAGGATTCTCACCAGTTGCTGTCTCACGATCCAGATTATTGATTGACAGCTACTTCG
CCTGTGATGGCTGCTTTAAGGATGCG------------------------------------------------------
--------------------------------------------------------------------------------
--------------------------------------------------------------------------------
--------------------------------------------------------------------------------
--------------------------------------------------------------------------------
--------------------------------------------------------------------------------
--------------------------------------------------------------------------------
--------------------------------------------------------------------------------
--------------------------------------------------------------------------------
--------------------------------------------------------------------------------
--------------------------------------------------------------------------------
--------------------------------------------------------------------------------
--------------------------------------------------------------------------------
--------------------------------------------------------------------------------
--------------------------------------------------------------------------------
--------------------------------------------------------------------------------
--------------------------------------------------------------------------------
--------------------------------------------------------------------------------
--------------------------------------------------------------------------------
--------------------------------------------------------------------------------
--------------------------------------------------------------------------------
--------------------------------------------------------------------------------
--------------------------------------------------------------------------------
--------------------------------------------------------------------------------
--------------------------------------------------------------------------------
--------------------------------------------------------------------------------
--------------------------------------------------------------------------------
--------------------------------------------------------------------------------
--------------------------------------------------------------------------------
--------------------------------------------------------------------------------
--------------------------------------------------------------------------------
--------------------------------------------------------------------------------
--------------------------------------------------------------------------------
--------------------------------------------------------------------------------
--------------------------------------------------------------------------------
--------------------------------------------------------------------------------
--------------------------------------------------------------------------------
--------------------------------------------------------------------------------
--------------------------------------------------------------------------------
--------------------------------------------------------------------------------
--------------------------------------------------------------------------------
--------------------------------------------------------------------------------
--------------------------------------------------------------------------------
--------------------------------------------------------------------------------
--------------------------------------------------------------------------------
--------------------------------------------------------------------------------
--------------------------------------------------------------------------------
-------------------------------------------------------CAGTGCCGCCATAGCAGCTCCATAG
CCATTATCAATATTCACCACCACCAGACCAGGTGCACAACTGGCGAGCATTCCCTCAAGGGCTGTACGGCCTCCTGCACT
GACCCCATAACCCACTGACACGGGAACACCAATCACAGGCTGTGGCACAAGCCCTGTCAACACAGTCGGCAGGGAACCCT
CCATGCCTGCGCAGGCAATCAGTACCTT-GGCTCGTTGCAGCCGTACCAACTGATCGAGAAGCCTTTGCAAACCAGCAAC
ACCCACATCCAGCAAGAGTTCACTCTGGATGCCATGCCAACGCAACGCCAAAGCAGCTTCCGCCGCTATAGGCAAATCAC
TGCTACCACCACTAAGCACCACGACCTCACCAAGTGCAGGCAGCAAGATCGCCGGA----TCTCCGAGTGTGAGGCAACG
AGCCTGAGCATGAAACTGCACATTGCTAAGCAGATCTGCCACGGCCGCCGCCTTGGCTTGATCAACCCGCGTAACCAAGG
CCAGTTCACCCGCAGCCTCAAGACGACTCAGACATGCT-GCGATCTGTTCACTGGTCTTGTGTTCACCAAAGATCGCCTC
CACCATGCCAAGCCGCTGCCGCCGCTGTAGATCCAGCCGTACCTGCGGCTCAGTCACTG---AGGCACCAATTCGCCTTC
AAATTGCAGCAAGAAAGGATGACTACTGGCCTGACCTGTGGCCTCACGGGCCAGCTGTTCAAAGCGTGCCTGCACCACAT
CCACCTCAGCCTGTGGAATCGATTTCCACTGTTCTCTGCTGGCCCAACGAATCAGCA---AGATGCCCTCCTCCTGTTCA
GCGTCCCAAAAAATATCCCGCCCCAGATAGCCACTCTGCTTCGCGAGCCAGGGTTCCCAACTGCCCTGCTCAGCTTTGAG
CCAAGCCTCCCGTGCATGGGCCGGCACCTTGATGCGCAGATGCTCGACGACAGCAACGTCATCGCCGCCATCAGGATCAT
GACGAGCG-----GCAATCGCGACATCAGGATGACCGGACAACATCACTAGAAAGCTAAGAA------CAAAGGAAATCA
ACCTAGACAAGCTTCTGC-----------AATTCA----TGTCAGGCCTATCTGCTGCAACAGTGCGACTGCCTGACTAC
TCATCCCCTCCTCTCGACCTTCCGGTCCAAGCCCTTCATTGGTGGTGGCCTTCACACCCACGGCATCCAATTCCACCCCC
AACCGTTGTGCCAGGTTGCTGCGCATCGCATTGATGTGAGGCTTGAGCTTGGGACGCTCAGCCACCACCACAGCATCCAC
ATTCAAAATCTGCCAGCCGCGATCTCGTACCAGAGCCACAACCTGCTCAAGCAGCATCAAGCTATCGGCCCCTTTCCAGC
GGGGATCATCCGGCGGAAAATATTTACCGATATCGCCTAAAGCAAGAGCCCCAAGCAAGGCATCCATCAGCGCATGAACA
AGAACATCAGCATCGCTGTGACCATCGAGCCCCAACCCATCGGGATGATCAAGTGTCACGCCACCAAGAATCAAGGGGCG
GCCGGGCACTAAGCGATGAATGTCATACCCGTTGCCGATACGAAACTGCATGGAGGTAGAACCATGGGACTCCATTGTCA
GTGTTGACGATTGTTGCTGATCA---------------------------------------------------------
--------------------------------------------------------------------------------
--------------------------------------------------------------------------------
--------------------------------------------------------------------------------
--------------------------------------------------------------------------------
--------------------------------------------------------------------------------
--------------------------------------------------------------------------------
--------------------------------------------------------------------------------
--------------------------------------------------------------------------------
--------------------------------------------------------------------------------
--------------------------------------------------------------------------------
--------------------------------------------------------------------------------
--------------------------------------------------------------------------------
--------------------------------------------------------------------------------
--------------------------------------------------------------------------------
--------------------------------------------------------------------------------
--------------------------------------------------------------------------------
--------------------------------------------------------------------------------
--------------------------------------------------------------------------------
--------------------------------------------------------------------------------
--------------------------------------------------------------------------------
--------------------------------------------------------------------------------
--------------------------------------------------------------------------------
--------------------------------------------GACCAGCGAACATAGAGATCCGGACGACGCATCTGC
GTACGCAGCTGCCGCTGTTGCTGTCGCCACAGAGCAATCGCACCATGATCACCACTGCGCAACACATCTGGAACAACCAT
GCCGCGAAAATTCGCTGGCCTTGTGTAGTGAGGATGCTCGAGGAGAACATCGCTATGACTCTCATCCTGCAACGACTCTG
CCGTTCCAACAGTTCCCGGTAACAACCTCACCACCCCATTGATCACCGTCATGGCTGGCAGCTCACCACCGGTGAGCACA
AAATCCCCTACAGACACCTCCTCATCTGCCAAACCTCTAATCCGCTCATCAAAACCTTCGTAATGACCGCAGATCAGCAC
AAGCTGATCGTGGTCCTCTACCCAACGATGCAAATCCTTCTGGCATAGAGGTTTTCCCTGAGGAGTCAGAAGCAGCACCC
GCCGTCGCGCCTGAACAGGAATCGCCTCAACAGCAGCAAAGACTGGTTCTGGCTTAAGCACCATGCCAGCACCACCGCCA
TAGGGCTGATCATCAACCTTGTGGTAGCGATCCGTGGTGTAATCGCGAGGATTATGGGTGTG--CAAGACAGCGATGCCA
GAGGCAAAAGCACGACCAATTACCCCGAGTTCACCAAGAGGCGTAAATGCCTGTGGCACCAAAGTCACTACATCGAGGCG
AAAAGGAGCCATCACCTTCAGGCCGCTAAATGGGAGAACCAAAGGATCTGCGTACAGACGCTGTGCAAGCTCATCCGCTG
ATCAGAGCATCCCTGAAGAAATAACTTCAGCCCAAAAGACTTAAAAAAGGGGTTTGGATGATCAAGCATTCATCAATCCT
CTCAGTCGCCCATTTGAAACAGGCAATAAT-------------------CACTTGCCCTCATAACCAAGCTCCGCCAATC
GCGCTGGCTTAGAGCGCCAATCAGGCACCACCTTCACAAACAGTTCTAGGTAGACAGGGCCATCGATCAAGGTCTGCATC
TGCAAGCGCGCTCCCTGACCAATGGTCTTCAACATCGAGCCTCCCTTGCCGATCAGGATCCCCTTCTGGCTCTTGCGTTC
CACCAGCACGGTAGCCAACACAGCCGTCCTCCCCTGTCGACCAGGCCGTCCATT------GGCAACAGGCATCTCTTCAA
CCCGATCAATGCTCACCGCCACGCTATGGGGCACCTCCTCACGGGTATGCATCAGCACCTGCTCGCGAATCAGTTCAGCC
AGCAGCACCCGCTCCGGCTGATCACACACCATCTCCGCTGGATAGAGCTGGGGGCCTAGTGGCAGGTGCCCCACTAAAGC
TTCTACAAGACCATTGCATCCCTCACCACTAATCGCACTGCAACGTATGAGCGGCCAAGCAGAGTCT-----GCCAACAG
CTGCCGATAAGCCTCCTCCGCCGGGTCT--TGTTGCTGCTCGGCAACACGATCCCACTTATTAAGAGCAACTAACA---C
CGGCAGATCCTGCTGGCGT--AGCAGCTCCACGATAAAAGCATCGCCACAACCGGGCGATTCACAGCCCTCAAGCAGAAG
CAACACCAGGTCAACCTCACCAATGGCTGCACGGGCGCTTTGCACCAGCCGTTCACCAAGCAAATGGTGAGGTTTGTGAA
TTCCAGGGGTGTCCACTAGCACCATCTGAGCCTCGGAGGTGGTGACGATGGCTCGCAGCCGATTGCGCGTGGTCTGCGCC
ACAGGAGAAGTAATCGCCACCTTCTCTCCCACCAACTGATTCACCAAGGTGGATTTGCCCACATTGGGCCTGCCAATTAA
TGCAACAAAACCGGAACGATATCCCTCAGGGAGAGACTCCATGGCGTCAGGTG---------------------------
------------------------------ACATGACCTGGCTCAATGTGGCCCCATAGCCTGACTGAAAGCATGCATAA
CATCCATGAGCACCCCAGCGCCAAGCTTTGAACAAGCGATTGAAATCACCGCTCAGTGGCTGAGGCTATGGGAAGAGGGC
GAACTCAGCGATGAAGTACTCGCCGACCGGGTCGCGGAATTGGTAGCCAGTCGTGATGGCGCCCGTGGATTCTTTGTAGT
GAGCCTGGCA---GGGGATTCCCCACTGATGGATCGCCTACCCGAAGCCCTGGTGATGCAATTAAGGGCTG--CTGGAGA
AGGTGTCGTTGACCTGACCGTCCGCAACCTAGCGATGAGCACGGCGATGGCCATGCACCATCAACGCACAGGCGATATGG
CACAGCAGGCTGGATCGAAGAAAGTGACATCTCGCTGCACTGAACTGCTGCGTCTGCTCGAACCTAAGTCCGTCAAAACA
AGACTGGAACAACTGCTTGAGGCTGTTGAGCACACCCGTGGAGAAGATGTCGCTTTTCTCAATCGCTGGGGTTATGACGA
CGAGCA----GAAGCAAGCCATTACAGCCTCAATCGAGGCCATCGCAGAAACATGAATGGCTTAAGCAATGGCTAATTGA
CTGGCCTGTTGATTTGTCTATTGATTTGTCTATTGATTTGTCTATTGATTTGTCTATTGATCTAGTACTCAGGTTGAGTT
CAGCTTGATAGCAAACAGTGGAAGTTAAAAGTGGAAACAAAAGAAACAGCTCAAGTTCCCATCGCCAACCGCTTGCGCCA
ATTCAAGAAAGGAATCGAAAAAATAATTGTGAGTACTAAATAGGTCAGGATCGATAGTTTGAGTTCAAGCATCTGTGGAG
CATTGATCTGGGCAAACAAGAGTGCCAAGCCTGGATTTCGCATGGAGATCACCAGTGAAACAGTGGTTCGCTCTTTGGGG
TCCGGCCCCGCTAGCAGATAACCGATCAGCAACGATGCGATCACCATGACGGCCATCAATGCCAGCGCCAGCAGGTTCTT
GCTGGCAAAAGGAATGAGTAAGGGAAAGGCCTTAACAACAATCACCACCAGGAGCAGCAGCAGCAGCAAATTGGCAAGCT
TGTTGAAGAACGGCTCAGCATGTTCGGCCCAAGCTGGTAACCAGCGGCGGAGAAACAGACCTAACAACAACGGCAGGATC
TGAACCTGGCCCACATTCATCGCCACGTGCATAGGTCTGATCTCCCAACCTTGCCCTTTAAAGACAGTCGTGAACAACTC
AGCCATCAGAGGAATTGAAAGAATCGCCGCAATCGCCGCAGCCATCTGCAAGTAGACAGCCATCTGAGCATTGCCGCCTG
CTTTTCCCGCTTTGCGCAGTGTGAGCGGAGCACTTGGGCAAACCGCCATCAGAGCAATCGACAATCTCGCAGGCTGAGAT
AACTCAAAGCTGAGCGCAAGCCAGAGAATGATCATCGCCACCAACGGCACCAGCACGCAGGTGCCCAGCAAAACGCGCAG
CAACAAGGCTGAGCGGTTTCGGATCAAATCAAAGTGGTTGTCGCGCAAGTTGAGCCCTAGCGCGAACATGATCAGCAATA
GTGCTCCAGGAATCAGTACGTTCATCAATACAGTTGTGTCTTAAAGGGACAAAAGAGAAGCCATAAGAACGAACAAATTC
AGCCGGTCTGAGCGCCTTGAATGAGCAACACCAAGGCAACTGCTCCGATCATGATCAGGGCAGTCGCCGTAGCCGTCGTG
ATCGAAAATTGATCGGTATAGAAATCGTCATCCCGTTTGATCTGGCGCAAATCAAGGCGATGCTGACGTGTTGAAGCCGC
CATCGCTGAGAGCCAATTCACCAATCAGAAGGAGAAGCTCATCTGCAGACTGAGCACCAATGGATCATCCACATCACCCT
TGCCCATCGGATTGAAGATGTATTGCCCCCGGCTGAATCGAGACATTGCTGCCGAGCATGAACTGATAACCCAATTCCAG
GGCTGATTCCCAAATCGGTCCATCGGGAATGTCTCGGCTCCAGTTGGCATTGGCCAATCCAATCACAACGGCATCGTGAG
GGCAATTGCAGAACAGACCTTTGCCGACCCAACCCCGGGCATAGGTGTTGGGAACATCTTGAACGCGCCCAATGCGGAAC
CCAACAAAGCTGAGGCCACAGCAAAGCCGAGGGTTTCCTTGGAGACGGTGAAGGCGGTACCGATCGCACCGACAGCTCCA
TTGATCACTGCCGTGTCGTAGCCAAAGAGAACCCGCCTAAGGCTGCTGAAATTGCGATCTGAAGAATGAAACGTAAATGT
CGTCTCTTATTTCTCTGATCAGAAAGCTGATTAGAGGAGTCCAAAAGCTGCTTATTTGCTAACTGCAATGCAACCCTGAT
TTAAGAGCCTTCAACCAGTAGCGCAACAGATCTCAACTGAATCAAGAAACAAAAAAAGCCCCGCATAGGCGGGGCTGAAG
CAGTTTTC------------------------------------------------------------------------
--------------------------------------------------------------------------------
---------------------------------------------------TTTCTGAG---------------------
--------------------------------------------------------------------------------
-----------------------------------------------------TTCAGTTACGTCGACCGCCACCTTGAA
TAGCAATGATTAGACGTAAAATGAAGATGAAAAGATTGATGTAGGTGAGATACATCCCTAAAGCACCTGAAAGGTACTGA
TCATCCGTGTAGGTGCGAGGCATCGTGTAGAAGTCCACGAACGCCATACCTACAAAGAGCACGGTGCCAAACCCGGCGAT
CATCAATTCAAAGGTGCCGATCGCGAAAACCTGCGGAGCAAAAATGCTGCCAATCAGTTGCACAACCATGGCGATGATCA
GGCCGATCAGACCAAGGCCAACCACACCAGAGAGGGCCTGACCGACGCTGTCGCTCATGCGCCTACCAACAACCGAGGCA
ATCGCAAAGGTGAGCCCAGTCGCCAAAGCGGCGATACCGATAGAGGCCGCACCAGCTACGGCAACAGCCTGAAGAACCAA
ACCAGTGAGGGTGAAACCCGTCAACAGGCTGAAGGTGGCTAGCAGGGGAAGAGCGGTGGCGTTATTGCCTTTTTTTGCTG
CATTCTGAGCAACAAAGAAAAGGATGAACCAAGGGATGATCGCAATCAGCGACAAGGGCTGGAACGCTTGCCAACCCATG
GATTGAACAGTGGCGATCCCTCCCAACACGCCACCGGCGGTGAGCACCATGCCACCACCCACATAGGGCAGGGCCTTGTT
AACGACATTGGGGCCAACCAAGGCGCTGGATTGCGCCTCGCGAATGGCCTCCTGGAAATTGCTGCTTGCCGGCATGGCTC
ACCAGATCATGTAACCCCTTTACTTTGCCATCAAAAAAAAAGTTTGCTGAGTTTGTTGAGTGCGGGTCTCCCTATCG---
---TTGATCTCGGCGCGCA-------------------------------------------------------------
---------------------TAAGCATCCACAACCCGTTGCACAAGCGGATGACGCACCACATCTGCAGAGGTGAGGCG
ACAGACAGCGACACCGTTGATATCAGCGAGCACCTCAGCAGCATCCACAAGGCCGCTGAGCTGGCCCGGTGGCAGATCCA
CCTGGGTGGTGTCACCCGTGACAACCATACGCGAACGCTCCCCAAGCCGAGTAAGCACCATGCGCATCTGAGCCGGCGTT
GTGTTCTGAGCCTCATCGAGGATCACAAAAGCCTCTTCCAAGGTGCGTCCTCGCATATAAGCGAGGGGGGCCACTTCTAT
CACCCCCTTCTCCAGCAATGTGGTGGTTTTCTCAGCTCCTAGTAGGGCGTGAAGAGCGTCATAAAGCGGACGCAGATAAG
GGTCCACTTTCTGCTGAAGATCACCGGGCAGAAAGCCCAATCTTTCACCAGCCTCAACCGCTGGCCGAGTTAACACCAGG
CGCTCAACCTTTCGCTCACTGAGCATGCGCACTGCCAACACTGTGGCCAAAAAAGTTTTACCAGTTCCTGCAGGCCCAAG
AGCGAAGGTGAGATCGTGGCGCTCCATCGCCTCGACATAAGCCTTCTGACGCAATGTCCTCGGCCGCAGCAGGTTGCCTC
GCTGACTGCGGGCCAACACCTGATCAGCCAATTCCGCATGAGCATCCCTACGGCCGGTATCAAGAGCCGTGAGCGCCGCT
TGTAAATCAACAGCTGAAACAGCCTGGCCTTCTTGCCACAGTGGTCTGATCAGCTCAACAACTGCTGCGGCACGTTCCAA
TTGAGCAGGGCGGCCGCCGATCACAAGCTGAAGCCCCCTTATCACCAAAGAAGCCCCGGTCAAGGCCTGAAGGTGATGCA
AGGTCTGTTCCCCGTTGCCTGCAAGAGCTAGCGCAGCGTCAGTATCGGGAAGATCCAGAACGAAGTGACCCTCTGAGGTA
ACTCCGGCCATGCAACAACTCAGGCTTCTGTGTTGTCAGCAGGAGTTTCCTCAGCCTTTGCTTCTGCAGCTTGTTTGGCC
ACATT---------------------------------------------------------------------------
-----------------------------------------------CTTTGCAGCAGCCTTCCGAGCTTCAG-------
--CCTGCTTAGCCTTACCAACAACCTCAGCAGGACGAACGGTCTTTTCGATCAGCCCGCCTTTCTCCAACAAAGATCGAA
CTGCATCAGTGGGCTGAGCTCCCTGACTAAGACGCAAACGCAGTGCCTCAGTGTCGAGCCGCGTTTCCTTCGTGCGAGGG
TTGTAAAAGCCAAGCTCCTGCAAAGGGCGACCGTCACGACGAGAGGTGCTGTTACAGGCCACAAGGCGGAAACTCGCTTC
CCGCTTCTTGCCAAACCGCTTCAGGCGGAGCTTGATCATCGTGG------------------------------------
--------CCCTAAGTTCGAAAAGGTGGATGGTTCAGCGGTGTTTTAC-------ACACACGCCAAACAACAACCATAAC
CTGCGGCCAATTACAAC--TCTCCAAATCCCTTCTTCTTTTTCACCGGTCGCTGACGCCTGGGGGAACCACCACCGCGAC
CACCTGAAGCTGGCTCTGGCATGCCTGCGC--------------------------------------------------
--------------------------------------------------------------------------------
------------------CTCCCATGCCAGACATGCCACCA---CCAGG---TCCCCCCATACCGGGCAACCCACCACCC
ATTCCAGGCATTCCAGGCATTCCAGGCATTCCAGGCATGCCACCGCCCTTACTCATCTGCTGCATAAAGCCACGCATTTT
CTGAAAATCAGCCAAAACTTTGTCCACGTCAGCGGGGCTATGGCCACTCCCACCAGCGATACGACGACGACGAGAAGGCT
GTGAAGCAAGCAATTCAGGCTGATTGCGCTCATCAGCAGTCATCGAGCCAATCATGGCCTCGATGCGCTTGAGCTGCTGC
TCACCCTGCTTGAGCATGCCGTCATCCAGCTTGTTCATGCCCGGCATCATCTTGATCAAACCACCGAGAGAACCCATCCG
TTTGATCAGTCGCATCTGTTGCAGGAAATCGGAGAAATCAAACGAAGCTTCCTGCAGCTTCTTCTGCATCTTCTCAACAT
CAGCAAGCTCCACCTCCTTCTGAGCTTTCTCCACCAGGGTGAGCACATCGCCCATACCGAGGATGCGGCTGGCCATCCGT
TCCGGATGAAAAGGTTGCAAAGCCTCAACCTTTTCTCCAGTACCGATGAACTTGATCGGCTGACCACTCACCTTGCGAAT
CGAAAGCGCAGCCCCACCGCGGGAATCACCATCCAGCTTGGTGAGAACAGATCCAGTGATACCAACCTTGTCGTGGAAGG
CCCGAGTGAGTTCAGCCGCCTCCTGACCAATCATCGAATCCACCACCAAGAGCACTTCATCGGGCTCTACGGCAGAACGA
ATTCGCACCATTTCCTCCATCATCTCTGTATCGATCTGCAGCCGACCTGCCGTATCCACTAACAAGGTGTCAAAACCTTC
CTCACGAGCCTTGGCAAGTCCTGCTGCCGCGATCTCCTCAGGTTTGACATCGTCTCCGAGGCT-------GAACACATCC
ACTCCGATCTGCTCACCCAGGGTGCGGAGCTGATCAATGGCAGCCGGCCGATAGACATCAGCAGCCACCATCAGGGGCCG
CTGACCCTGATCTTTGAGGTGAAGTCCAAGCTTCGCTGTTGCAGTGGTTTTGCCAGCCCCCTGCAATCCAGCCATCAGCA
CCACTGTTGGTGAATCTTCAGCCTCAGCCATGGGAGCGTTATCACCACCCATCACCTCCACCAGCTGCTGATGCACCACC
TGAACAAACTTCTGATCAGGAGTCACACCTCGCACCACTTCCGCACCAACTGCCTTCTGCCGCACCTCCTCGACAAACTC
GCGCACGACCTCAAGACTCACATCAGCCCCTAAAAGGGCACGTCGCACCTGCTTAAGAGCATCCTCAACATTGGTATCGC
TGATCTTTGCCTGGCCTCTCAGCCCCTTAACTGCATCTTCAAAGCGGGCTGAAAGTTCTTCAAACATGGTGCCTACGTGC
CAAGGGCTTTGAGCTCATCGTAAAAAGCAATGGCTAGCCCTTAGGCAGAACAGTGATTATTTG-----------------
-------------------------------------------CCGCTGATGTATTCATGCAGGCGCCAACGATCGGGAT
CACGACCAAGGATGTAAGTCACC------GAGAGATCTTTTTGGGGCGTTTGGTCAACAACCTTGCCGGCAGCATCAACG
CGTTGATCGCGATAGGTCACAACGGCATTCAGCTCA---ATACGCTGCGGCGTTCGACTCACCACCTCTACAGAGCTGAT
GCTGGCCACAACCTTCTGG------GTCTGAGCTAAAGCAG--CA-----------------------------------
------------------------------TCCCTGGCACGCTCTTGCGCCACGCGCTGCACCAATGGATCTCTTGCGAC
CTCAGGCAGTGCATCACTCTTGCCA---CCGGCAAGCACGACTGCCTT-GTTGCTGAGCCAGGCCTGAAGCAGGCCTTTG
AGCTGTGCCTCATTCGGCTGCTCCAAAGTAAGCGGCTCAACCACAGCGCTGACAGGGACTTGAGGCATGAGGACCTCCTC
TTGCAGTGTGGCTGTAGGAGGTGCTGTGACTTGAGGCTGATCAGCAGCCGTACTAACTGACGTACGAGGACGTTGGCCAA
ACAAACTGAAGCCTGCAAAGGCTGCAATCAGGGCCGCAAAGACAACCGAACCGATCAGCACCGGCCGCGTCGGGCGTGGC
AGATCTGCTAAACGATCAATCCATGCCATACCATCGCTGGCAAACTCATCAGAGCTCTGATCAGCTGCAGGTTGACCAAC
ATCAGGCCCACCAAGAGAGAGGGGCAAAATCCCATCGGGATCAAGAGGCGCCCAAGGGAAGGGTTGCTTCACAGACGATC
CTGAGAAGGCCTTACCTAAAGAAGAAGCACGATTTTCGCTGCGT------------------------------------
--------------------------------------------------------------------------------
--------------------------------------------------------------------------------
--------------------------------------------------------------------------------
--------------------------------------------------------------------------------
--------------------------------------------------------------------------------
--------------------------------------------------------------------------------
--------------------------------------------------------------------------------
--------------------------------------------------------------------------------
--------------------------------------------------------------------------------
--------------------------------------------------------------------------------
--------------------------------------------------------------------------------
--------------------------------------------------------------------------------
--------------------------------------------------------------------------------
--------------------------------------------------------------------------------
--------------------------------------------------------------------------------
--------------------------------------------------------------------------------
--------------------------------------------------------------------------------
--------------------------------------------------------------------------------
--------------------------------------------------------------------------------
--------------------------------------------------------------------------------
--------------------------------------------------------------------------------
--------------------------------------------------------------------------------
------------------------------TCCAGGCGCTCCACATAAGCCTGAACATCCCGATCAGCAAACCAAGCCTC
TAGATCAACGGCCTCAGCATCCACATCCCTATAACCGGGAAGCACGTCCCCTCGCAGCCAAGAGCGGCAGTACTCACAAA
AAGCAGCCAATTCATCGCCAGGGTGGCTGTTAAGACAGTCCTTCACTCGAGGATCTGTACTGCGCAGAAAACGCTCCTGA
GCGCGGCCCACATCTCCGAGCAAGAGGTCCAAGCAACCCAGCATCGGCAACGGGTCGCATCCATCCAGTT-GAAGCCTCT
CTAAGTG-CTGCCGAGCTTCCTGCACCCGTTCAGGCTTCCGACGCGAAAATCCAACAGCAGCAAGAGCCAACCCACCCAG
GAAACCCGCATCTGCTGATCCGGCTTGCTGCCAGCGCAGGAAAAGATCAACCTGTTCCTGAACAGTTAAAAACTTTCTGA
TCTGCTTGAAGAAGTTGTCAAATTCGGACTGATCAAGACCACCAGGTGCAGGCGATGGGGCCGTTCCCTCAAGACCTCCT
CTCTGGCTCACAAAGTTGTCAAGTAGGCGCAGTCCTTCCTGGTGAGAAACCTGATCACCAAGATCCCGACTCAATAAGTC
GAGAATGCGATAGGGCAGAAGGGCATCTAAATCGTTCTCAAGCTTGTGGCACTCTTCGGAGAGCTTGCCCATCCGCTGCA
GCAACTGGATCCCGTCATGCAGAAGAGACGCTGC---TGCTTCATAACGCCGTTGTTCCTGTTCCTCAGCGGCTGCAGCC
CGACAGGCCAGTGCCAACAACAAAGCGAGGTCAGCTTCTCGTTCGCTACCTAGCGTCGGGGACTGGGGCGGTTGCAATCC
CTGAGAGGCGAGATGAAAAACCTCATGAGAAG------------------------------------------------
---------------------------AATTCGCTTCAAACAGCAAGATCAGCCCTGCCACCTCTCTACTAGGTGACACA
TCAAGACCGGCGGTCTCACCTGGATGATCACGACTGAGCTCC-----AACAAGGCAGTCTCATAGGCCTGACGCCGTGGC
GGATCAGTCAGCAAATCTGCTGAAAGCCGCAACAATTCTGCCCGCTGAATTAAGACCTCATGGGTGAAACCTTGGTCAGG
GCAGCGATCCAACCTCAACTCCAAGGCCCGCAAAATCGCCTCACTGTCTGCCGAAGGACTGACACCCAGCAAGCGGAAAT
GATCTATTGGCAGGTCCACCAGCTGCGCAGCGATTG-GCCTAAAACTCTAGACATTGGAAGGGATTTTGCCCATTCCTAA
TCAACGGACCATTACAGTCGTGACTCGAATGACGGTCGTCTGTCATGAGCCAGAAAACCTCCGTGAGCTCAGGCCAAACC
ACGGCAAACCCCCTGGCAGCCGGCCGCCA---------------------------------------------------
--------------------------------------------------------------------------------
--------------------------------------------------------------------------------
------------------------------------------------------------TGGCGAGAGAATCTCCACGC
TAATCAGCTCCAAACGCGCCAAGGTTGATCGTCAGATCGGCCTAGAACTCTTCCGAGACATGACCCTTGGGCGACGCTTC
GAGGACAAATGTGCCGAGATGTACTACCGGGGGAAAATGTTTGGCTTCGTTCACCTCTACAACGGCCAAGAAGCCGTTAG
CACAGGTGTAATTGGTGCAATGAAACGCCAGCACGATTGGTTTTGCAGTACCTATCGCGATCACGTTCATGCCCTTAGCG
CCGGTGTACCCGCCCGCGAAGTAATGAGTGAGCTCTTCGGCAAGGAAACCGGCTGTAGCAAAGGTCGTGGGGGCTCCATG
CACCTCTTTTCGCAAGAGCATCACCTCCTAGGAGGATTTGCCTTCATCGGCGAAGGGATTCCCATCGCCCTGGGGGCAGC
CTTCACCAGTCGCTATAAGCGGGATGCCCTGGGTGATGCCAGCAGCAATGCTGTAACAGCAGCTTTTTTTGGTGACGGTA
CCTGCAATAACGGCCAGTTCTTTGAGTGCCTCAACATGGCGCAGCTTTGGCAGCTGCCAATCCTGTTCGTTGTCGAGAAC
AACAAATGGGCCATTGGCATGGCCCATGAGCGAGCCACCAGTGAGCCGGAAATATGGCAAAAAGCTGCTGCCTTCGGGAT
GGCTGGCGAAGAGGTTGACGGCATGGATGTTCTCGCCGTAAGAGCTGCCACTCAGAGAGCAATAAAAAGAGCCAGGGCTG
GCGAAGGTCCCACCCTGCTGGAGTGTCTCACCTATCGATTCCGTGGCCATTCTCTTGCTGATCCAGATGAACTACGCGCC
GAAGAGGAAAAACAATTCTGGGCTAAACGAGATCCCCTAAAGGCTCTTGAGAAGGATCTCACCTCTGAATCTTTGGTGCG
TGCTGAAGAACTACGCGCTATTGAAAAAGAGATCGATGCAGAAATAAATGACTGCGTGGAGTTTGCCCTTGCCGCAGCCG
AACCAAATCCCAACGAACTCACTCGCTACATCTGGGCTGAAGATTAATAGCCCTCTTGAGCACTAAGTACTGGAAGCAAG
CAAAGCCAACAAGATAAGGGA-----------------------------------------------------------
--------------------------------------------------------------------------------
-GACAGTTTCAAATCTCGTTGGGCACCCTACGCGTGAGGTTACGCAGCTTGCGCAAGGCCTTTAATTCCACTTGACGAAC
ACGCTCACGCGAGACTTCCATCAAGCGACCAATCTCAGCCAAGGTATGGCGATCATGGGTTTCAAGACCAAAACGGAGCT
TAAGGACATGCTGCTCCTGCTCACTGAGATGGCTGAGCCAACGCCCGAGCTGCTCATGATGAATACGCTGCTCCACCTTG
TCGAGAGGTTCCCCAAGAGAGGAATCAGCGATCAGATCACCAAGAAAACTTCGTCTTTCTTCACCATTCACTGGCGCATC
CAAGCTGCTGGTTGTTAGCGCCTGACGCAGTAAAGAGTCGAGTTCATCAACAGGGATATCCATCGCTTCAGCGATCTCGG
AGCGACTGGGTATTGCTCCAAGCTTGTGAGCCAAATCCAGAGAAACCTTTCGAATTGTGGTCAGCCTTTCACTGAGATGT
ACAGGAAGGCGAATCGTGCGCGACTGGCACGCAATCGCACGTGTCATGCTCTGACGAATCCACCAAAACGCATAGGTCGA
AAACTTATAGCCACGGGTTGGATCAAACTTTTCAACAGCACGCTCTAAACCAAGTGAACCCTCCTGAATGAGATCGAGGA
GTTCCAGTCCTTTGCCTTGATATTTCTTGGCAACACTCACAACCAGACGAAGATTGGCCTTCATCATGCGTTCTTTGGCA
CGACGACCAATGCGAATCATCCGACGCTGATGTGTCGTAAACTCCTTATCATCAGGCGCAACTGAGCCGTCTTGAGTGAG
ACTCATCATCGTCTGAACTTGATTGCCAAGTTCAATCTCCTCAGCAGGGGTAAGAAGAGGTATACGCCCAATCGTTGTGA
GGTACCAGCTGACAGGATCAGAACTTCTACGCCTCTGTGTTTCTGCTGATTTAGGCGCTGCTGAAACCATTTCAACG--G
CTCCTGATTTATTTGGAAAGAAATTTTCCTACAAATTTCAGCAAAAGCCTGCAGCTTTAAAAAAGCTTTCGGATTCATGC
AGGGGAATCGAAATAATTAGGTATTTATCGTTTGCATTCATACCCTTTGACGTGCCCTTGATCACATTCATTTGCTTGCA
AGCTAATCGTAAGTTCTGCAAGGGATTGAGCGATAGAA------------------------------------------
--------------------------------------------------------------------------------
------------------------CTTGCTGAGCTGCCTTGACGGCATCGACGTGCAGCCTCGGCATGAAGCAACGCCAC
TACGGCCAAAGACTCACCCTGACAATGGCAAACCTGAGCCTTAGCAGCATCCATAGAT----------------------
-----------------CCCAAGCCAGCTGCATAACCAGCCAACAGATCCCCGAGCCCAGTACGAGCAACCCAACTTGCT
GTCT---CTGCTAG----CTGCCAGGCGGCACCAGACGGATCCGCAACCACACTGTGTGCTCCCTTGAGCAGCACAGCTG
CTCCACAAAGCCGGGATGCTTCCAGAGCCGCATCGAGAGGTTGCCGAGC-TTTGAGCTGCGGAAACAATCTCCTGAACTC
ACCGGCATGGGGAGTAAGCCAGG--TATGCCCTTGGCGCTGCTTTA---ACCATTGCCATCCATCAGTAACCAGCGCCAA
TCGATTCAGACCATCAGCATCCAAAACCAACAAGCCTGCAAAGCGCTGCAACGGTTCTGCCATCACTGACCAAGGTTCTC
CACCTCGACCTAAGCCTGGCCCAATCAACACGGCATCGAAACGGCTGAGATCATGACTAGCCAACCAAGGAGCAACGGCC
ATGCCACCTGCCGCAG----------------------------------------------------------------
--------------------------------------------------------------------------------
-------------------------------------------AACTCTCAAGCGCGGCCGCCAAAACAACTTCAGGCGC
CACTTGCCAAAGCTGATCGGCTACTGCAACAGGCACAGCGGCTTGAATGCTGCCTGCACCGCTAGCGATAGCACCCTGAA
TGGCCAAAAAAGCCGCCCCAGGGTAATCATCACTACCAGCAATCACCAACACCCGCCCTCGTTCGTATTTCATCGCGCCT
GCTG---------------------------CTAGATGCTGACAGG----GAAGGGTGGC----------CACATCCGCA
GAACAGAGTCGCCGTGTTTGCGACTGTGGCAACTGCTTCAACAAGATCTCCGGCACGCCCATATCAACCCGCACCAGGCG
GCCAACATGATCGATCGCCGCATCCTGAATAAGGCCTTGCTTGAGCAACCCCACAGTGAGCGTCGTCATCGCCACGGCAG
CGCCGCCTGGGAAAGGGATGCCGGAATCTGAACACAGCCCTGCAGGCACATCCAAACTCACCAACTTGCCTGGCTG----
--GCAGCGCTGACGTGCCTGCAACAACGTTGCCAACGCTTCAGGGAGTGGGCGGGATTGTCCCAGCCCAAACAGAGCCTC
GATCCAAACAGGCTCACCAGCAACATCAGGAGCGTGATCTAGTTGGTGAATGCCAAGCGATTTAACGTACGTCCAATGCT
GGGCCGTTAATGGTTGACGGATCGGCAAAGGTGCCC-------AGAGCTGGACCTTCACCCCTGCAAGATGCAACTCCCT
GGCCACCACCAATCCATCACCACCGTTATGGCCAGGGCCCACCAACACCTTCACACCATCTGCCAACAACTCAGGGTGTT
GGCGAAACCAAGCCGCCATCGCCTGGCCTACTTTTTCCATCAACGCAGCCACCGGCAAGCCGCTGGCAAACATCTCCTCC
TCGAGAGCTGTCATCTGCGCAGCAGTAACCAAAAGATGCTCAGCGTTCGATGGTGGCCA---------GGACAAGACTGG
---AGCG------CATGGGACCTCACTATGAAGACATCATCGCGGTAACGCCTATGCAGCCGCCAATACCAGCCCCCCTT
AAGCATGTGTCTCGAACACCAGCCACACCAG-------------------------------------------------
------CAGTTGCAAAAGCCCTGACACGTTTGCAGTGTTGGCCAGGCGAGCAGCGGGTG------------GCGGTAGGG
CTCTCTGGCGGTGTTGATAGTTCCCTCAGCGCCGCCCTACTCGTGGAAGCGGGCTGGCAGGTGGAAGGTCTCACTCTCTG
GCTGATGAGCGGCAAGGGCGCATGTTGCAGCGATGGACTTATCGATGCCGCCGGCATCTGTGAGCAACTCAAAATCCCTC
ATCATGTGGTGGATTCACGCGCCACATTCCAAGCAGAAATCGTCGACCAACTCGTGCAGGGCTATCAACAAGGGGTGACA
CCGTTACCTTGCTCACGCTGCAATCGCTCGGTGAAATTTGCGGAAATGCTCAGCTGGGCTAAAAAAGAACTCCAGTTACA
CCGCGTTGCCACGGGGCACTATGCCCGTATTCGCCATCGCGAGGATCCAGAACCTCAACAAG----CCTTACCTGGGGAT
TCCATTGGACGGCACCAG---------CTTTTACGTGGTCTCGATCAGAACAAAGATCAGAGTTACTTCCTCTATGACCT
TTCTCAAGATGTGTTGGCAAAGGTGATCTTTCCCCTAGGGGAGCTCACCAAAGCAGAGACCAGACAGGAAGCAGAGCGTT
ACGGCCTACGCACAGCCAAGAAAGAAGAAAGTCAGGATCTTTGCCTTGCTGATCACTACGGCTCAATGAAAGCCTTCCTT
GACAATTACCTACCTGCCAGACAAGGCGAGATTGTGCTGCAAGACGGCAAAGTCGTGGGTGAACACGATGGAATCGAACA
TTTCACCATTGGCCAACGCAAAGGCCTTGGCGTGGCCTGGCGAGAGCCTCTGCACGTGGTGCAACTAGACGCGGCAGCAA
ATCGCGTCATCGTTGCCCCTCGTGCAGAGGCGGGGCGCGACAACTGCGTTGTGGGCGCAGTGAACTGGATCTCGATGGCA
CCTCCAAGCACCACCATCAATGTGGAGGTGCAAGTGCGTTACAGAAGCGGACCCGTTGCCGCCCAACTCACCCCTATCGA
AGCCA-CAGCAGAGGACATTGCCGCCGACCGTCCTCACCGCTGCAGACTGACCTTTAACGAAAAGCAATTCTCAATCACA
CCTGGCCAGGCTGCAGTCTTTTATGCCGCTGACACAGTCCTCGGCGGTGGCCTGATCCAGCAGGTCAACACAGCATCAAG
CTGATCAGCCA--------------------------------------GGA-GCGAACACGCGACAAGCCAAGCCCAAC
CACTGCAAAGAGCATCAAGCCAATTAAAGGTGCCTCACGCCAGCGGGTGTAACCGCTGATGCCTTGATGGAAATGCAGAT
CCGCCAGGC---CAACACCCTCCGTAAAAGGAGCCAGCAGTTGCTGCTGCTTGCCTGTCGCCAAAACCAAAGCAGAGGGG
CCTGTGTTCGCAACGCTGAGTAGATCACGGGCGGTTTCGATGCTGCGCAGCTGTGCCAAAGCAATGAACTGCCGCTGCAA
GGCCAAGGGGTAGGGATCAAGATTGGCTACCGCCAACAACCATTGCGCTCCATCAGCGACGGCCTGGGCTAAAGCAGCCC
CATTACTGAGCTCGTAACAAATGGCCACGGCAGCGGTAGGACC---TGGCCACTGCAACAAGCGCGAAGCAGCACCAGGT
TGAAGACCACCAACAGCTGATAAACCACGAAAAACACCACCAGGCAAAGCCGGTAGCCATTCCCCCAGCGGCACCAAACG
GTGTTTGTCAATGAATGCTGAAGCCTGCCTTTCGCCGCGATCTACCACCAACAAAGCACTGCGTTGCTGACCGCGCAGCC
AGCGAAAACCACCGCTGAGCAGGGGAAGCGGAGCAGGCCTGAGCA--ACACCGCA-------------TCAGGGGGGAGA
AGGCCTTCTGGAGCCACCAACCAGGCAGCAT------CAAGATCATCAGCACGATCGAGAGCATTTTGAAGAGCCTCGGG
AAGGCGACGTTGCTGCTCCTCAGAAAACTTGCTGCGCGTAGGGATAGCGGGCTGCCAAGCAGCAACC---------GAAA
TGGGTGCGGTTGCATCTGATGAACGCAACAAA-CT---------------------------------------------
CCAGCCAAAACCATGGG-CCAAGAGCAAACACAGAAGCCCCACCAGCAAAGAACGACGCCAA-------CCAACTCCACG
ACGCCAAGCCAGCGCCGTACGCCATAACCACCAACCGATCAGCAGCTGAAGCGTGGCTAAACCTCCAGCCCCAAACCAGC
GGGCCAAACCAGCCAAGGCTCGATCACCGGGCAAAAGGCTGCCGCCAACGCCAATCCAGAACAAGGGTGAACCGGCCAAC
AGCACTTCCGCAAGCCCCCAGATCGATGCCATCAGCAGGGC----ATGAGAAAGCTGAGCGC----------GGATGCCT
GCTTCTCGCGTTGCCAGATGAGCAATCGAAGTGCCTAACCAAG---CCCAAAGCCCAACAAGCACAGCTGCTGCTGCACC
GCAAAACAACCAAATTGATGCGGCGACAGGAACACTCAGGGGTGCAGGTACGCCAACCCAAGTGAGTGGATGCAACGCCA
ACAACCAGCGATGGCTTAGCAGCACGGCCACAAAACCCCAAAGAGAGGCTGCAACTGGAAAGCGACACGCCGACCAAAGC
AAGGCCAGGGCCGGTGCCATCCAAAGCAAGCCACCATGGGCA---ATACCGATACCTGCCAAGACACCAC----------
--------------------------------------------------------------------------------
------------------------------------------------------CAACCGCCCCCTGCACCAGCGCTAGG
GATCGGTCATTGCCCATGGTCAACACCAAACACCAAAGCCATCTTGACGCGGTTGCCGAACAGACAAGCTGATCTCCTCA
GCAATGTCGCCAACGAGGCAGAATCAAGTGGCCGTGAAATTCGGCAGGGCTAATGGCATTTGAGATGGTGAGCTCCCGTT
CAGATTCTGATGATTAGTTGAGGAGATATGGGTATTGGTTAGAAGCAAGAAGTTGATGGCTGGCTTGGTATTGCCGAGTA
ATTATTGCCAGAGTTGACTCCCGTCGTTCCGATCAATCACACGCCTTTGCAAGCAGCTTATTGGCAAGAAGGTGCCAGGT
ATCGATGGTCATTTTGAGCCAATAGTGAAGCGATTGAAAAAATAAAAAGCTCCTATGATTGCAGGTATTTTGATAAGTGA
CAGGATCAATTTTGTTATTAGCGCAACCATTCTCATGGCACCCAGCCAGGGATCACCTTGCGACAATCAGCACCACTTAG
GCCCTCTTCACTCCAAAGCCCGTTATGACAAAGACAGATTATGCAGGAGGTGGAGGATATAGGATTCGTCCCACCTGAAA
GGATAGCCAGACCACATGATGGAACGCAGGCCCAGAGTGAGTCATGCAATCTAATATCTCGATTTTTTGGCGTTGATGAT
AAAGCTTGTATAACAGGTGAATCTTGCTTACTTGGAGATACATAGCTATTGCTACCAAATCGATATTTAATATCTGCAGT
AAAGCGCGTATCAAAGGCTTCATCGTAAGAAAGGTTAGCCCCAATAGTTAAGCCATTACTAATGTTGTAGGCCAGTCTTC
CTTTAACACCAGAGCCATCATCTTCTGTTAGATCATCACCATGCTGGTAGTAGTAGCCACACGAAGCATTTACATTAGGT
GAGACCCTGTAGCCAACATCTAAGCCATAGGTATGTAGAGCACCTCCGTCGTAGTAACTGTTGAGGCGTTGCTCTGTATC
ACCAATAGGAAATAGTCCATAGGCGTTGAAGTTCCAGGACTCACTAACTGCTTCTAGACCTGCTGCAATTTGCTGGAAGA
ACACATCTTCCTTGTTCCAAACAGTTACCCCAGTATCCGCATCTCCTGTATTCACAGGCCGGCTGTCATAGCCAGCATTC
ACTCCATACATCCAGCTGCGATCACCATTGAGCCAGCGGTATCCCAAACGGGTTGAGGTGCTGATCGTGGTACCAGCAAC
TTCTGTGTTGATGATGCTGGAGTCGTTGTTGTAGTCAGAGAAGTTAGCGTTGGCTAAGGCATCTACAAACAAGACGCTGT
TCTCGCCAACGGCTATGGGAAGGAAGGCGCCAATACCTGCTTGGTTAGGTGTTCCTGCTCCTTGCAAGGCACCTTGAAAA
CCCCAGTTGAAGCGCACAGCGTCTTTGAGGTTGATCTCCATCACGCCTAGATCTGCTGCACTGCCGTCTTCTTGAGCAGC
GACTGGCTGGATAGGAGAGCTGGCTAATGCAAGAGCAGCAGCACCAGCAAGCGATAAAGGAAGGCGTAGCGATCGCTGCA
CTGGAATCAACTAAATCCTCAGCTCATAGTGTTTTGAAAACTAGCTTGCAGAGCAAAGCTTGAGGCAGTTATTGGTGTGG
CTGCACTAACAGCCCTAATAATTAATCTCACCAAGCCAATAACGACGTCCTTAGGATTGGGATCTAAGGCTGAATCAAAT
ACCACAACTCTGAACCAGACCTGAACTCACGGAGAATATGGCACAGATCAACCACTATTAAGGCTTCATTCTATCTTCAA
TTTTTGCCGGGTCCTCAGTCACATCAAGAGATCAATTTTATATCTATGTCTTCAAGAATGGATAAACCTTAGATGCCTAA
AGCAACCACAAGCTGCTGCCCTATGGGCAGCCATATTCAAGGCCCTCGGTGGTGAAACTCCTTAGCCAATCCAATCAATG
GCTCTCAAGCTTGAACGTAATCGCGACAAGATTGTCCAGGATTTTTTCTTGGCCAGCCAGAAAGACACCAATCAACTGCA
GGGCAGGGTCAACTAGCTGGAGCAGCAGCAAAGGCAACTGAAACAGCAGAAATCAACCAAGCACAGTCGAAAGCTGCATC
TCCTGCCAGAATCATGTTGATTGATTATTGAGATTCAGTGCGCGACATCTTCATCAGTGCAGCAGTCTTTGTGGTGTGCG
TGGTTGTGGCCTTTGTCAGCCAGATCGTGTCACCCTCAGTTGTGGTCGCCGACAGCAATCTGAATGCCGTGCAGGCAGAG
GTGCGAACTGTCGAGCCAGCT-----------------------------------------------------------
--------------------------------------------------------------------------------
--------------------------------------------------------------------------------
--------------------------------------------------------------------------------
--------------------------------------------------------------------------------
--------------------------------------------------------------------------------
--------------------------------------------------------------------------------
--------------------------------------------------------------------------------
--------GCTTTGAGCATGGCAGTGCTTGAACTCGACCCCGACGATCCCAACCCAACACTATTCAAGATGGCGGTCAAC
GGCTCCAAAGCAGATGCTGCTGAAATCGATGCCGCGCAAGCCAATGCCTCAGCCCTTG----------------------
---------------------------GCGGCCCAATCGAAGCAGAACCATCCCAACTAACAGCCAGTGGTCTGAGCATC
ACTGACCTCAAGATCGGCGATGGCCCGGAGGCCACAGCAGGCCAAACCGTTTCCGTGAACTACCGCGGCACACTGGAAAA
CGGCCAGGAATTCGACAGCAGCTACAAACGTGGGCCGTTCGAGTTCCCCCTCGGTGCAGGGCGAGTGATCAAAGGCTGGG
ATGAAGGCGTTGCTGGCATGAAGGTGGGCGGCAAGCGCAAGCTGGTCATCCCCCCAGAGCTTGGCTACGGAAGCCGCGGC
GCAGGCCGTG---TCATCCCTGGCAACGCCACGTTGATTTTCGAAGTCGAACTCCTGGGCATCAAATGATCTAAAGACTG
AAAAGCAAATCAAATCAAAAGCAAACCCA------------------------------------------------ATT
AGCAATCAGCCTGGGTAGGCTCAGTTTGGCTTTCTCTATCTGC--CA---------------------------------
----------------------------------------------------------------GATGTTGCGCTCGGCA
CTTTCTACACTTCACAGCAACCTGCCGGCCGCTTCGGTCCAGGCTCACTGTGATGGCCCTTGCGGCGTTTACGATCCCGC
CTCGGCAACAGTCTCAGCTGAAGCCGTCGTATCGATGACCAAAAAGCTGCTCGAACTGCAGCCTCCCTCAGGCAACGATC
CGGCTGCTTGGGCGGCTTACAACAACACCTTCTCCCGTTTCGTCGCCATCAAGGAAGAACAAGCTCAGCAAACCAAGAAC
GAGCTACTGATCCTCTGGACGGATTATTTCAAGCCAGAGCATCTGGCAACTTTCCCGAATCTGCATGACATCTTCTGGAA
AGCGGCCAAGCTCTGCAGCGCCTGCAAGGTCAACATCGATCAATCCAAGGCAGATGAACTGATCAAAGCTGTGGAAGCCA
TTCACACGATGTTCTGGAAATCCAAGGGTCGCAATGACGCCTGGGT-GAGAGCCAGTTAAGCCAACAAACATGATGCCAA
CAGCGAACTGGCGTTCG-----CTGTTCCTGCTGCTTTCAGGTCTTCGTCGCCACGCTCGTGTCGATGGAGACTCAATGA
GCCCCAGCCTTGCCCCTGGCGACCTGGTGATCTTTCAACCGATCACCAGATATGACAGGCGGCTCAAGGCAGGCTGTGTA
GTGGTTGTCCGTCATCCATTGAAA--CCAGCCACCCTGCTGATCAAACGCCTGATTGCAATCAACAATTCCGGGCTGGAG
CTACGTGGTGACAA---CGAGCAAGCAAGCACAGACAGCCGGCATTTCGGTTTGGTGAATCGCGACAGCCTGCTTGGCAT
CG---------------------------------------------------------------CTGAATGCGTATGGC
GTGTTCCCTTCAGCGCATAAGAGCCCAGCAGATTAGGCAATCAAAGAAGCTGAGGGGAT-GTTTTCTGTAACCAAAAGAA
GCCCGTAATGATCGATAGCCCACCTGTTGATCCAACCAGCAAAGGCAAGGCACGACGCCCCACACGCAATGTGGCTAAGG
AAATCGCACCAACAACG--GCAACCATCGCTGCGATGGAACCCAACAGATAAGCCGCCATATAGATCAAAGCCCCAAGAG
GAGGCAAGGCCAGCGCGGGAATCACTGCAATTAGATGGCTGGCCCCAGCCAAGCCATGAAGGAGGCCAAGACTGCTTGCT
GCATGAGCATGTCGCCCGTGCTGGTGTCGCCCACGCAGATGCAGGTGCACATGTTGATGGTCATGGGCGTGACCATAGTT
TTGCTGATGCGTGTGCTGATGGGTGTGGATATCCAGGCCAAGAGCAGTACGAATCGCCATCGCTCCAACCACAAGCAACG
CCACTCCTACGCAGAATTCGGCCCAGGAGGACATGCGCTCGATATGGACAAGGTCTTTCAAAACAATGGCAATGGTTGAA
AGAACCAGAACACCTGTTGAATGGCCAATCCCCCAAGCAAGGCCACTGCGTAATGCCGTAGCCGGCTTACGTAATGCGCT
CGGTGCGATGGCAACAAGATGATCAGCACCACCCACCACATGAAGGGCTCCCGCAGCGAAGCCCGTGAGGATGCTGATCA
GCATGAAATCGAAACAGTCAAGAGGAAGTCTGACGGATTGAGGGTGGAATTGCGCTGATGCCACTGCTGAACAGATCAGG
CGCTATAAGCATTGTAGGCAAGCTCTGCTCATGCATGGGCCTTGAGCTGTTCGTCGCGCAGAGAAGCAAGGAACTCAACA
CAACAGTCGCTTGCCTCTTGATCCGCAAATAAGCGCTGCGAACGCTCGTTCATCAGAGATCTCATCTGATTATCAAAGTC
GTCGTCTGCAAACAAGCGCAATGATTTCTCAACATGATCTGCACGTAAAGAGGTAATCAGCTCAGGCAACTCACGAACCT
CGAGCATTGCCAATTTGTGTCGCCATCTCATCAAGGCTGTTGAATCGAAACAACAGAGCCACCCCCTGGAAAATGCCTGA
AATAGTTAGAAGATTAGAAACAGAAGGATGACACCTATGAGCAACAAACAGAATTAACGCATCAAGGAAGCGGCGAAAGA
TCTCGAGAAACCGCCAACCAAAACAAGGAACTTAAAGACACTCACCAAGACCTCAACCAAGCGCATCTTGAGCTCAAAGA
GCAACGGCTCATCCTTAACTCACAGCAAGCTCAGATCAACCTCTTGCTGTGGTAATGCATCGCAACGATTCCTCAAATAA
AAGAAAAAAAGTGATCAGCTGTTGCTCGTTCCTTCGTCTCCAATCATCAGCTGCTGTAAGCCAGCACAA-----------
--------------------------------------------------------------------------------
--------------------------------------------------------------------------------
--------------------------------------------------------------------------------
--------------------------------------------------------------------------------
--------------------------------------------------------------------------------
--------------------------------------------------------------------------------
--------------ACATCCGACTGACGCATCAGGGCTTCTCCTACCAACACAGCTTCAGCGCCTACTGCCTGAACCCTG
TCCAAATCAGCGCGGTTAAACAAGCCCGATTCACTCACCAACAAGACACCCTGCTGCTGCAATCGAGTAGCGAATTGCTG
GCTCAGTGTTTCAGTGGTTTCAAGGTCTGTCTCAAAGGTGGTGAGATCACGATTATTGATACCAATCAGTGGGAAACCAC
CAAGGTTGAGAACCCGTTCAAGTTCCTCAGCATCATGCACTTCCACTAAGACATTGAGTCCAAGACTGTTGGCCACCTTG
CTCAAATACGTCAGGTCCTGATCAGAGAGGATCGCCACAATCAACAAGGCAGCATCTGCACCTGCAGCACGCGCCTGATA
AAGCTGATATGGCGTCAGGATGAAGTCCTTACATAGCAGTGGTAGCCCAACCGTCTGCCGCACCTCAACAAGCACCTCAA
ATCCACCCTGGAAGAAGCTCTTATCGGTCAGCACAGACAAGCAACTAGCACCACCTTCCGCATAGGCATTGGCGATCAAA
ACAGGGTCAAAGTCCGCACGGATCACACCTTGACTTGGGCTGGCCTTCTTCACTTCAGCAATCACTGCCGGAGCTCGCGA
AGCCTGACGCAAGGCT--------GCAATGAAATCTCGAGGGATGGGCAAGTCTGCGATCTGAGATTTAAGCGTCTCTAG
GGGTACACGCTGTCTTGCCGTCTCAACTTCACGGTCCTTCTCCCAAACAATCTTCTCAAGAATGTGGCGCGGCTCAGCAT
CGGCGTGAGGAATGGCGTACTGCAAATGCGCCACCTTGACACTTGGATTGGGCGGACGTCTGCGGATCTCCATCGGGTGA
TAGTGCAATTAAAAACAGTGAACCGCAGGGCTAAGACCTGCTTGAAGAACAGCGGCCTAGGAAGCACTGGCCGATGCAAC
AACCGCCTTAGCCAGCTGTTTGG---------------------------------------------------------
--------------------------------------------------------------CCGCCTGTTTATAGGCCA
CTTCCACCACTTCACTCAGGGTGGGATGGGTATGCACTTCAGTGGCCAATTGAGCAACGCTCTGACGTCGTGCCACCGCA
TTGGCTACCTCCTGGATCAAATCGGCGGCGTGCAATCCATAGATATGAGCACCAAGAACTTCACCATTGTCTTTGCGGAA
CAACAACTTCATCAATCCATCACTCTCCAGCTCTGCTAGTGCTTTGGAATTGGCCTTGAAATAGCTGCGCACACTCCCCA
ACTCAAACCCATCCTTGGCGGCAAGATCTTTGGCATCAGCTTCACTCAACCCCACTGAACTGATCTCCGGATGAGTGAAG
GTTGCGGCTGGAATACTGCGGTAATCAATCGTGCGGGAGTGTCCCTGAATGTTGTCAACAGCCAGCGTGCCCTGTGCTGC
GGCTGTATGGGCCAACATCAGCTTGCCAGTGACATCACCGACGGCCCAAAGATGAGGCAGCGGCTTTCCGTTGACCAATA
CCCGCATGCTGTCGTCAATCGGCACAAAGCCACGATTGGTCTCCACACCAACCGACTCAAGATTGAGCCCCTTGCTACTT
GGCACCCGACCAGTAGCGACGAGCACCGCATCCACCTCCAAGCTATCCACCAGCTCACGGCTTTTCATCTCCGCCAGTTC
GATCCTTACCGGGCAGCCAGGGATCACCTTGCTAGCCAGCACACCAGCACGTGCATCGATGTCACGTCCTTCAATCAAAT
GCCGAGCTGCCATCTTGGTGATGTCGGGGTCAAAGGTTGGCATGACCCGATCCAACGCCTCAATCATCGTGACTTCACAG
CCGAGAGCCGTATAAACATCGGCAAATTCAAGGCCGATATAACCACTGCCGATAATTGCAATCCAACGCGGCAGCCATTC
CAAATTCACGGCTTCATCACTGGTAAAAACCGTGCGTCCATCGGTTTCAATCCCAGGGGGCACAAATGGATCAGAGCCTG
TGGCAAGGATCACATCCCTGGCAGTGAGCAGCCGATCCACTCCACTTTTCTCTCTCAAGCCAATTCGCTGGCTTCCCTCC
AATCGTCCATGGCCACGCAGGATCGTGACACCAGCCCGCTGCAGCGTTTTGGTGAGGTTGCTACGAATCGTGGCCACCAA
CTGGTTGGCATGGTCAGCAATCTTCTGGCGTTCAAAACGCACCGGTGCAGCATGGATCCCGAAACCAGATAGGTGTTCAG
CATCAGCCAGCTCACGCACCCTTCCACTAGCAGCAAGCAATGCCTTAGAGGGCACACAGCCTCGATTCACGCAAGTGCCG
CCCATCTCACCTGATTCCACAATCGCCACCTTGAGGCCATCATCAGCGGCATGCTTGGCGGCATCAAAACCGCCGTAACC
CGCACCGATCACGATCACATCGAAGTCGAAACTGGCTTCGCTCACCCGAACTACTGCGTGGAGAAGGTCATTGTGGCTCG
TCGCCGCTCAAGCAGTAGTGGCACCGCCACCGCCGCCACATTGAGCGACTCAACTGCTGCGCTATGCGGCAAGGTCACGC
AATCAGTACAACACGCCTGCAGACGCGGATGCAGGCCGGATCCCTCATTGCCCAGCACCAACACAGTCGGTTTTCTCCAG
TCCAGCTGCCAATAAGGCAAACAAGAATGGGCTGCAGAAGAGCCCGGCACCATGGT------------------------
---------------GGCCACGACCTGTAAACCGTGACTAGC-AGCCCATTCAAGCTGCTCAGCCAACTGCTCCAC----
--------------------------------------------------------------------------------
------------------GGCCTCCTGCCCTGATGACCCGAA--------------------------------------
------------------------------------------------------------GCGCTGATAGGGCAACTGCA
GGATGGCCCCCGCCGAAGCCCTCAACACTTTTGGGCTAAGGGGATCCGCCCCGGACGCAAGCCAAACCGCCTCCACCTCT
GCCGCCAAGGCTGTTCGCAGCAAGGTGCCAAGGTTGCCAGGATCCTGCAGCCGATCCAAAGCCAACACAAACTTG-----
--GCTTGA---TTAACAGCCTG------CGGAAGAGAGTCAAGGGGCACAAGGCT-----------------------GG
CGACACCATCTGGGCTGACTGTCGTCAACGAAGCCTCCAAAACACTTGGGGTGACCTGATGAATC--AAGGTTTCTGCAG
GCAAAGC--CTGCACAAGATCCCCATGACGCTCCAGCCAAAAGTTGGTCGCCACAATCTCTTTAGGACGGTGTGTGGTTC
GCAACACTTCCTGAAGCAGGTGGGTTCCCTCAAGCAGCAACAAAGCC---------TGCTCTTGACGACCTTCGCTGCTA
GCGAGGAATTTCAATCTCCGCACCAGAGGATTGCGGCGACTTGAAATCAATAGCGAGGCATGAACTCCGATCTACAGAAC
CTCAGAATGTTGCTTGCTGACGCACCTTCAATCCTTCATTCAGGACAAGCTGTTCACCATCAATATCAAGACCATTCACT
GCTGCGATTTCACCCTTTAAGCCTTCAGCAGCAAGACTTTCAATCATCTTTTTGATGACTTGATCTTCCACAGTGAAACT
GTCTAAATCATCAGGAGTGAGACGCTCAAGGAAGCGACCCACTTTTGCAGCCACCAACTCCGAAGCATTGGTAATCTTGA
GTACAATCATGGATGCAGCTTGAGGTCGATTACTCATTCAAG-ATAATGCGGATGGGGAGACTTGAACTCCCACGACATT
GCTGCCACTAGTACCTGAAACTAGCGCGTCTACCAATTCCGCCACATCCGCTGGCGTGCGTCGCGCAAGCGACATAAAGA
CGATAAGACATCGACTGCCAGCCAGCCTTATCTCAACCTGACAGTTTTGAACCAGTTTGAGGTCTGGACG----------
--------------------------------------------------------------------------------
----------------------------------------------------------------------TCT-------
--------------------------------------------------------------------------------
-------------------------------------------------------------------AGACTGTCTCACC
TGTAATTGTCAATATGTCTTCGTTCAAGAATAATTAACGGGACATGCCCGCA----GC----------------------
--------------------------------------------------------------------------------
--------------------------------------------------------------------------------
--------------------------------GGTATCCATATCTCAAGAGATTCTCAA--GCCGCATCTGGAGATTCAA
GGCGGACATACTCTTTCCAGAGAGCTGAAAGTCAGCGGAGCTAAGAATTCTGCCCTCGTGCTCATGACCTCAGCCCTTCT
CAGCGAAGGCCCCCTTGAGCTGCACAATGTCCCCCAGCTCACAGATATCCAGGGAATGGCAGACATCCTCGCCTCCTTGG
GGGTACGAGTAAAACGGAGTCAGGAGACCGTTTGGCTGCAGGCT--------GATGGCCTTCATCACGCCGAACCTCCCT
ACGATCTAGTCAATGGCCTTAGAGCTAGCTTTTTCTGCATTGGCCCACTGCTAGGACGACTCGGTCACGCCAAAGTCCCC
CTGCCGGGTGGTTGCCGCATCGGAGCCCGGCCTGTTGTTGAGCACATCAGAGGGCTTAAAGCTCTTGGTGCCATGGTGAA
AGTTGAGCATGGCGTTGTCACAGCTTCAGTGCCAGGAACGTCACGGCGACTTAAAGGTGCTGCAATCGTGCTCGACTGCC
CAAGTGTCGGTGCAACCGAGACCATTCTCATGGCAGCTGTGTTGGCGGA-----AGGCACTAGCACCATCGAAAACGCTG
CCCAGGAGCCTGAGGTTCAAGACCTGGCCAAAATGCTCAATGCCATGGGTGCTCGTGTAAGCGGTGCTGGTGGTCCAATC
ATCACCATCGAAGGCGTTGAACGTTTACACGGCTGCAACTATTCGGTAATCCCTGATCGCATTGAAGCAGGGACCTTCCT
GATAGCAGCGGCAATCACCCGCTCGATTGTTCGAGTGTCTCCAGTCATCCCTGAGCATCTCAATGCCGTGCTCCAGAAAC
TGAGAGATTGCGGCTGCACCCTTGAGAT-TGACAAGCAAGGAATCACTC--------TTATCCCGGGGGATCTTCATGGT
GTTGACATCATCACCCAACCTTTCCCAGGCTTCCCAACGGACTTGCAGGCCCCCTTTATGGCCCTATTAACCACAGCCAA
AGGCACAAGCGTGGTGACAGAAAAGATCTACGAAAACCGCATGCAACATGTCGCTGAGCTGCAAAGAATGGGCGCTTCGA
TTCGTCTTCAAGGAAACACGGCTGTGGTCGAAGGCATCCCCCAGCTAAGTGCTGCACCAGTTAGTGGTAACGACTTAAGA
GCCGCAGCGGCGCTCGTGTTAGCAGGCCTTGCCGCACACGGCATCAGTCAAGTTGATGGCCTCAACCACCTCGATCGCGG
TTATGACGAGATTGAAACCAAATTGAATGCATCTGGAGCCCATATCCTTCGGCATCAGCCCTCAGGATGACCCTGGCATA
ACATCACCTCCAAG------------------------------------------------------------------
--------------------------------------------------------------------------------
--------------------------------------------------------------------------------
--------------------------------------------------------------------------------
--------------------------------------------------------------------------------
--------------------------------------------------------------------------------
--------------------------------------------------------------------------------
--------------------------------------------------------------------------------
--------------------------------------------------------------------------------
--------------------------------------------------------------------------------
--------------------------------------------------------------------------------
--------------------------------------------------------------------------------
--------------------------------------------------------------------------------
--------------------------------------------------------------------------------
--------------------------------------------------------------------------------
------------GGAGCGTGGCGGAATTGGTAGACGCACTGGATTCAAAATCCAGCGCCTTCGGGCATGTGGGTTCAAGT
CCCACCGCTCCCACTGCTGTGATGGGCACCTACAAACGTTTTCCCGTCACTCTGTTACGCGGGAAAGGATGCTGGGTATG
GGATGACCATGGTCATCAATACCTTGACGCGGTTGCCGGTATCGCGACCTGCGCCCTCGGTCACAGTGACCGGGCCCTGC
GTCGCTCTCTTGGCCAGCAGCTGAAACAACTTCAGCATGTTTCTAATCTGTATCGGATTCCTGAACAAGAGGCTCTTGCC
CATTGGTTAGTAGAAAACAGCTGTGCAGACAGCGTGTTCTTCTGCAATTCCGGTGCAGAAGCCAACGAAGCCGCCATCAA
GCTGGCTCGCAAACACGGTCATCGCCGTCGCGGCATTGATCGGCCAATCATTCTCACCGCTAATTCCAGTTTCCACGGCC
GCACACTTGCTGCGATAAGTGCCACAGGTCAGCCCAACTTCCACAAAGGTTTCGAACCCATGGTTGAGGGATTTGAATTT
TTCCCGTTCAATAACCTCCAAGCCTTCGAGCAGCAGCTAAATCGCCTCGAAGCTCAGGGGCCCTCTGTTGCCGCCGTGCT
AATCGAACCACTACAAGGTGAGGGTGGCGTCAATCCAGGCGAAGCAGGCTTCTTCAGGCGCCTTAGAGAACTCTGTAGCC
AGCATCAGATCCTGCTGATCTTTGATGAAGTTCAGGTCGGGATGGGCCGTTGTGGCAACTGGTGGGGGTATCAGCAGCTT
GGGATCGAACCAGATGCCTTCACCTTGGCCAAAGGACTCGGGGGAGGCCATGCCATCGGAGCGTTACTTGTTAAACAGCA
CGCTGATCTTTTCGAACCAGGTGACCACGCCAGTACTTTTGGCGGCAATCCCTTTGCTTGCAAGGCAGCTCTCACAGTTG
CCAAGGAGATCGAACGACGGGGTTTGATCGCAAAGGTCCAGCAACGAGGCGCACAGCTGCGCGAAGGCCTCACTGACCTG
GTGCAACGTTTCCCGAGGCAACTCAAAGGGGTACGA----------GGCTGGGGGCTACTGCAAGGATTGGTGCTCCAAG
ACGAGAGCACATTCACAGCACCAAATGTCGCCCAGGCCGCCCTTGAAGAAAAGCTACTGGTGATAGCAGCAGGTCCAAAG
GTTGTGCGCATGGTGCCGCCGCTGATCATCAAACCAAGCGAAATCCGCCAACTGCTCCAACGTCTGGA-GGCCA------
------------CCCTGGCGCACTTCCGCTAAGTGTCCAAACCCACAAGTCCAAGCAAGGAAGATTTAAGCGATCTGATT
CCTCGTTTTGATCAGCGGG-----------GGATGGATCTTGATCTTGAGCGCATGCAACAAGCA-CTGCAGGCCATGGG
AAACCCCTGTGCCTCTATTCCAGCCATTCAGGTCGTAGGGACCAATGGCAAAGGGTCTATCGCCAGCTTCATTGCCAGCA
GCCTTAAGGCTGCTGGCATTCGCGTGGGGCTGACCACCTCTCCTCACCTCGTGAGCTGGTGTGAACGGATCAGCAGCGAT
----GGTGAGCCGATCTCAATCGTTGAGCTACGCCAACGACTCACCGCCCTTCAACCCCTTGCCCAAACCCA--------
----------------------------------CCGACTCACCCCCTTCGAGCTGTTGATTGCCACGGCTTTTGATCAC
TTCAGATCCCGCGAGGTAGAGCTGCTTGTGCTTGAGGTAGGCCTCGGAGGACGCCTCGATGCCACCACAGCTCATCCATA
CAGACCAATCATTGCCATGGCCAACATCGGCCTCGACCACTGCGAACACCTTGGTTACAGCCTTAAAGAGATAACAGCAG
AAAAAAGCGCCGTCATCAGTCCTGGGGCTGCTGTGATCAGTGCTCGTCAACAAACTGAAGTGGCAAGCATTCTTGAAGAC
AAGGCAAAAC---ATCAACAGGCCCGCTTGCAATGGGTTTCACCCCTCCCAGAGAACTGGGACTTGGGACTGCCAGGAGT
CTTGCAACGGCAGAACGCGGCGGTAGCCAAGGGTGCTCTTGAATCCCTGGCCCCACTTGGCTGGCGACTCAATCAAGACG
TCATTCGCACAGGGCTGGCCCACGCCTACTGGCCTGCACGACTGCAGACCGTTCACTGGCAAAGCCAGCCAGTGCTAATT
GATGGTGCCCATAACCCACCAGCAGCCGAACGGTTGGCCCACGAGCGGCAGCACTGGAGCAATCAAGAGTTTGGGGTTTG
CTGGGTGCTTGGTCTACAGGCCCACAAGCAAGCACCAGCCATGCTTCGCCATTTACTCAAGCCAAGCGATCTGGCTTGGA
TCGTGCCGGTGCCGGAACACTGCAGCTGGACGCAGCACCAACTCGCAGCACACTGCCCCGACCTATCAAGCCAACTCCAA
TCTGCTGACAATGTTGAACAGGTCTTCTCCATCCTGCTCAAACAGAATCGATGGCCAAATCCACCTCCAGTTGTAGCTGG
TTCCCTCTATTTATTAGGTGATCTTCTCGCAAAGCAAACCATCCAGGCAGAGTGAAAGGGTCCTGCCGTAAAGCCGATGC
CGAGCTCGTTGTCGCAACGTCAAAACCTGATGAAATTTTTGGGCTGGATGCTTTGCCTGCTGATCGCTATCCCTGCGCAG
GCTCTCGACACCAGTTCAGGGGTTGGGCTACAGGATCGGGCTCTATTCCAAGAACGACTGGACTACACCCTCACCAACCA
AAACGGGAAAGACTTCCACGCACAAGACCTCTCCAACTCATCCTTCGCTGGTGCCGTTGCAAGAGCTGCCGACTTCAGCA
ACAGCAATCTGCATGGCGCGATCCTCACCCAAGGAACCTTTACCCAATCAAACTTCAGCGGCGCTGACCTCTCTGATGCA
CTGATGGATCGTGTCGACTTCGTCGATACGGATCTGCGCAATTGTGTCCTCAAAGGGGTGATTGCCTCAGGCAGCAGCTT
CGCAGGAGCGCAGATTGATGGTGCCGACTTCAGCGATGCGCTACTCGATCTTGATGACCAGCGCCGCCTTTGCCTTGATG
CGGACGGCATCAACCAGATCACCGGCATCGCAACCTTTGAGAGCTTGAATTGCTGAGCAAACGGCTGTTAAAAGCAGCCC
CTGGGCTTTTCGACATCGCTAGCAATACATCACTCCCTAGCACCCCGACCAGCCTCTTTGCCTAAAACATTATTGCTCTG
AAGACCACCCACCTCCAGTCAGCAGAACAAAGACAAGCAGAGATCGACCACTGCAAAAAGGTTGGCCTCCACAACTCCAT
CGAGGCGTGGAAAATGATTCTCAAAACAGCCTAGACAAGTTGTACTCTCAAGCGTTGAAAGTTTTTTTTGGGGAGATTCA
AATCTCTCTTAATCAACATCACAGGCATCTGTGAAGCAAGTCACAAGCCGAGCAACCTAATTAAGCGATTGTTTGTGCAT
CGGAGAGAACCCTTCGATGCAAAAACCTTACCCATAGAAACCAATGGCTCGTTCAACATCTTCTAGGAGCACAACCAAAG
TTGTTGCCACCCCATTAGCAACTGCTTCCACAAATCGCACAACCACAACTTTGATTTCGGAACAAGCTGTGGAATTAAAC
ACTGCTGCAACTGTTGAATCACCTATCCAGCCCGAAGCATCTTCTTCAAGAGTGGATGCGCTGACTCCCTACTTCGAAAA
TTTTGGGCCTGACCCAATCCTTGGCAATCACATTGAAAACAACAATTTAGAATATTTGAATGACTTCATTAATGAGAACC
AAATTGATCCAACATTGGGAATAGATATCCGCAATGAATTTGTTAATAACGTAATGAATTCAGTAGATGAATTGCAAGAT
CTCATCATGAGTCAAGCACTAGGACACACAACGGGCGACTATCATATGCATACAGAAGAAGGTGATGGATACACAAGAAC
GACAACGGTCCGACCTGACGGAAGCGTCCAAGGCACAGAAACCAAAAACGCCAATGGGACAAGCCACTATGAGAATGACG
TCGTAGATCAGTACAAAGATAAAGATGGCAATATAATTACCAAGGAGGAATACGACAATCTAAACAAACAAGAGGAAAAA
GAAGAAGAACCAGAGAAGGATGAGTCCAATGATGACAATCAATCAGAGACGGAAGGTAATGAATCTGAAGAGCCAGAGGG
AGGTGAAGGAGATGACATTACACCCGAATCCGAAGCCAGAGGGCGCTGGTATATTAGCGAACAAATTGATGAGTTAACTG
GCAACCTAAAAGAAGAGATGTTTGTTAATTCTCAATTCGAGATTATGGATGCTTCGATTGCATTTGAACTAGAACCCATG
GTTCATGAGCAGATTGGAAATTCTCAAGCCAATCACTCGCCAACTCTCAACCAAGTAGAAGAGTTACCAATGCTAACAGG
AATACGAACAGCAACGGAGGCTATTTTCTGATTTAGATCATGCACATATATCGCCCTTATTCTACAGGGCGATATATGTC
CAGAACATGGCTTCTACGCTTACGCAAATCAACTAATAGATTTTCCATATATCAAATAGCTGGATTAAAACCCACCGCTA
TTTAACACCCCCCCCGAAGCCCTATGCGGTTTTTTCTGCTAAATACAGAAACTTCAAGAAAGTCCAAAAGCGTTTGCAAG
CTGCGGCTTTACTTACTCAAGCCATTCAAAAGCCTGACAAAGAACTGTTCACTGATCTATTTATCCAAGCCTTTACCTAA
TCCTGTCCAAACAACCCACGAGAACAGCAGCAAAAGCTGAACGGAGGAAAGTACTAGAGGAATTCAACAACTGTCTTTAC
CTGGCTTCCACTGTTCTTTACTGAGGAAGCCAGGTAATGACTCCCTGCCTCTTTTCGGTCTCGAGCTATCCACAACGAGG
CAATTGGAAATGCTCAATAGAGCACAACGCACCACTAAGAACAGGATTAATGCTCTTCTTATCCAAGTCTTTTCTAAACA
GTGGATTGGTACCAGTAGCACAATTTGAGCTTGGATTCTCAACGTTTGGAACGAACTTCTACAAGCA-------------
--------------------------------------------------------------------------------
--------------------------------------------------------------------------------
--------------------------------------------------------------------------------
--------------------------------------------------------------------------------
--------------------------------------------------------------------------------
--------------------------------------------------------------------------------
--------------------------------------------------------------------------------
--------GCCCCTCAGCTTGCCTGGATTGAGCACACCCTTGGGGTCATAACGACACTTAGCCGCCACCTGATCGGCATC
AACAACCCCAAGCCCCCCATCTTCAACAGTGATCACATGGGGGTTGAACACAACAGCCCCAAGCTGCCTGCAATCGTTCA
TCAACTGCTCCAACGACTGTCGGCCGCGCCAGCGAACGATGGGTAACGCCGCCAAGCGTTGAACACCCTGTTGTCGCACC
GCCTCCAGATGCCAAAGAAGATCATCGCCCCATTGCTGCTTGAGAACCTTCATGGCAGCTA---ACTCAGGCTGTGGCAA
AAGCATCTGCAAGTAAGTCCAGTCGGGATCCACAGCACGCATATGCATCGTGGTGTGGTTCCAGGTGAGCTCACGCAACC
CTGTGCCACCCCGATCAGCCTCTTGTCCCCATACCTTGCAATGAGCTCCTGCCTCTTCTGCCAGACGCTCCAGGGTGCTC
ACACCATCTGGAGCGACGAGTAGCAGCAGGCGATGCTGGCCATTAGAAGCACCACACCAGTGTGGTAGCTGATCGACAAT
TGGTCGCTCATGCAAGCTACAGAGATGAAGATCAACCGCTGCACGAGTACAGCGGAGCGCAAGAGCCACGGCCTCTGACC
AATCCTCACAATCGATCATCACTTCCTGCCAGGCGACAGCCGGAGCAGTTGCCAAGCTCAAGGCCGTGATGATGCCATTG
CTGCCATAAGCATGATTGAGGGCCTCTGATCCAGCCGCATCCAACTGCAACTGGCGGGGCGAATCCTCAGCAGTCACGAC
CTCCAAGGCCAACAGATGGCCCGGATCACGCAAGAAGCCCCAACGCACCGAACCAATCCCACCCGAGCCGCCAGCCACGA
ATCCACCCACCGAAGCACTTCGCCAACTGGATGGCAGCAGACGCAGCTGCCGACCAAGGCGAGAAAGATGTTGATCTAGA
TCGCGCAGCAAACAGCCCGACTCGACCGTCACCACTCCCGTGTCGGGATCGAGATGCCGAACCTTAGAAAGTGCACCCAT
CAGCATGACCACCCCCCCCTGGAG---AGGAACGCACTGGCCGTAGTTCCCTGTTCCTGCACCTCTCAGTGTTAAGGGGA
TGCCATGCCTTGTACAAGCACCAGCCACAACCGCCACCGCCGCCACCGTGTGGGGGCGGACAACAACATCGGCGCAACAG
CCCTCCAGCTGCTCACGCAATACAGGAGAGAAGTCATAGGCATCCCTTGAAAAGCGCTTCAACTCAACCGGCGCATCAAT
GAGCTCCAAATCAGCAACGGCCGTCAGCTCGGCACAACAATCGGCAAGGAGTCTGGTGCTGGTCATTGGCCAAACCGCTA
AGACAAATTGATAGCGGCAATCCATCGACAGAGCAAACGTTAAGCAGCCAAGCGAGCCTCCAAAGCGGTTAGATCTCTAG
ACTTAGCAGCTCATTTAACTTTCAAAGTCGAAGCAAACCACCCCCTACATAGACCTATAAAGCCACTATTAGTAACTACA
TCTAAATAATATCTCTACCCATAGAACTATAGTTACATGTGCAAGTTCCACAATCAATACCAGTTTCTCCGTTAAAGTCC
ATCAGCCTTAATAGGCTCACAACTTTTAGAGCAAAATCTGATCTTTAAAAAAGGTTTAACACCTTGAATTCCGTCATTAC
CACGAAGCCATGATCCCCTCAGCGTTACAGATAAATATCTCTTAATTAATTCTTCCATCGCTCAAAACAAGGATCAAAAA
AACAATAATGTTGAATAGCAACCCAAAAGACTTCGACATTCAAACAATAAAACACCTGCTCTTTCTTGATTGAGGAAAGA
CGCTTATTGGTCTAGGTCTT------------------------------------------------------------
--------------------------------------------------------------------------------
---GCAGA------------------------------------------------------------------------
-------------------------------CAGT---------------------------------------------
-------------------------------------------------------------------TTCCATCAACAAT
CACCTCCCGGCGGGGTGGAACAGCTAGGGCCTCAGCCCAGCTGCCAGCCTCCAAAAGCAGCAGGTTGGCTGGGCTGCCTG
GCTGCAATGTTCCCTCCCAAGATAGGCTCATCA---CCCTGGCCGCCGCTGTTGTGAAAGGAGCAAGCCCTAAGCGCTGC
CAAGGTGCCAGATGAGCCAAAGGCAACGAAAAAGCCATCAATGCCAAAGGGTCAAAGTTGCCAACCGGGAACCAGGGATC
TTGAACGTTGTCGCCTCCCACAGCCACCGTTACGCCTGCCAGCTGGAGTTGATGGATGGGTGCCAGAGGTCGCTCCACAG
GAGTGCGACGAGGTTGCTTTGAC--AACAACCAGCCATTGGTCAGCGGCAGAGAAACCACATTGAGTCGATGATGCGCCA
TCCGATCAGCCAAACGACTCACTGCTCCCGGCGGCAACAACCCCATGCTGCTGGCATGACTACAAGTGATCGGCA---CT
GTGATTGACATGCGATCAAGCACTAAAAGCAGTTGCTTTAAGCCAGCCGCAGGATGGCTTTGCGACTCATCAATGTGAAG
GTCAATGCCACAGCCCAAGCGATCGGCAAGTTGCAGCATCTGCCG---CAATGAATCTCGCGTCTTCCCCGGATCAAAAG
GGGGCACAACCACACCACCCAGCAGACCTCCTACCTCTGCGACCCGACCCGCTAGCTGATCGCCTTCGCGGGTGCTCCAG
TGCTCAATCGGCACCAGAGCGACCCATTGCAACTCCA--TCCACTCCTGCCACTGACGCTGTAAATCCAGCAAAGCCTCC
CAGCTGCTATCGGTAGCTGGACCAAGGCTGTCGACATGACTGCGCATGGCTCTCAAGCCATGCCTCAACGCAAGCTTGAG
AGATCTCTCAGCACGCTGCCTCACCCCAATCAAAGTGCGGCTTTGACGCTCCTTAAAGTTCGCAACCATGGCACCGCCAT
AGGTGCCATGCAGGTTGGGAAAATCAAGCCAGGTGAATGCCTTGTCGAGGTGAGCATGGGGCTCTGCCAACCTCGGCAAA
AGCAGCCGCTTCGGCGATAAAACATCA----GCATCAATCAGCTCAAAA-GAGCAAAGGCGCCCGTCCTGCCAACAAATG
CGCAGAGGACATAGACCCTCAGCGGTGACCCGTGCTGATAAGACATCCACTTCCCGTGTCAACAAACCACGCGGCACCCA
AGCCTCTAGGCATCCCTTGCGCTCCTGGCTCACTCCAATTTGCCCGGTTCCGTCCGAGTCTGAATAGTCAAGAAATGCCC
AGCGCCCGCAATGGTTGTCACGGTATAGGAGGGCAGACGCATCTTAGGGAGCAAATTCCGACCATCCAACTTGGTCGTGT
AAAGACTGACAAAACCAAAATTGAGTCTTGTGGTGAACTCTCCTGCAACGGATGCCAGCACCGGCTGTTGCGCTGCGATC
AGCTCTGGACAATTTCTAATCCAAAGCCTCAACACCATCGGCAGCCCCTTCTGCTCACATAACTCATCAGTCGCAAGTTC
CACCAACTGATCACCTG---------------------------------------------------------------
--------------------------------------------------------------------------------
-------------------CATAATCGCTGTAATCCTCCATGGAAGGGTTGGTCCAAACCAACACCGCACCACAACCTGC
AAGGACTAAAACACCAGCCAGCCATGGTCCGGATGGCCAGCAACGTTGATCAAATGGGTTCTGCAGGATGGCTTCAAGGC
G-------------------------------------------------------------------------------
--------------------------------------------------------------------------------
----------A--------------------------------------------------------------ATTGGTA
AATTCTTACCGACGCGGCGGGCGTCGCCAAGTGGTTAAGGCAGCGGCTTGTGGCGCCGCTATTCGGGGGTTCGAATCCCC
TCGCTCGCCCTCAACTTTTCCATGGCTTCACAAGAGTCAAAACCTCCACAACTAGCAAGCCCCAACTGCAACGCCTAGAA
GCTCTTCGAAGCCTGCTAAGCGGTGTGAACGCCGCCTTCACTGCTAGAAGAAAGCCAGCTGATCATCAAGGCCTCGGGGC
AGCCAAATTAAGCTGTATACGAGTTGCAAAAAGCATCTACCAGCAATGTTGAAGACACTCCAACGGCTGAGCAACTGAAA
TAAATAAATAGCGTTCACGACCTCATCTCCAAATCAACACAATCCATCAGGGCTCGACACACTGAAGGAGTTGATGAGAT
TGTTTCGATCGTTCGCTTCGCCTCTTGCCTTGGTCGCCACCTCCGCCATCGCTAGTAATCCGGCAACAACCGCACAGCAT
CAAG----------------------------------------------------------------------------
--------------------------------------------------------------------------------
--------------------------------------------------------------------------------
--------------------------------------------------------------------------------
-------------------------------GCAGTTTCTGGATTCAAACCTTCGGTTGCCAGATGAACAAGGCCGATTC
AGAGCGCATGGCCGGAATTCTTGAGGCGATGGGATACCACGAGGCGCCAGCAGAACTAGAAGCTGATCTCGTGCTCTACA
ACACCTGCACAATTCGCGATAACGCCGAGCAGAAGGTTTACAGCTACCTAGGACGCCAGGCCCGCCGCAAACGAACACAC
CCCCATCTGAAGCTGGTCGTTGCCGGTTGCGTAGCACAACAGGAAGGAGAAGCGCTACTGCGACGAATCCCTGAACTCGA
CCTTGTGATGGGGCCCCAACACGCCAACCGCCTTGAAGCCCTACTCACACAGGTGGACAATGGTCAGCAGGTTGTCGCCA
CAGATGACAACCACATTCTCGAGGACCTCACCACAGCTCGACGGGACAGCACAATCTGCGCCTGGGTCAATGTGATTTAC
GGCTGTAACGAGCGTTGTACCTATTGCGTGGTGCCCTCCGTTCGGGGGAAGGAGCAATCAAGGTCGCCAGAGGCGATCCG
ACTGGAGATCGAGGGCCTGGCCGCCCGTGGATTTCGGGAGATCACACTGCTTGGCCAGAACATTGATGCTTATGGACGCG
ATCTGCCCGGGATCACCCCTGAAGGCCGGCGCCAAAACACACT-----------------------------------CA
CCGATCTTCTCCAT-----CACATTCATGACGTGGAAGGAATCGAGCGCATCCGCTTTGCGACAAGCCATCCGCGCTACT
TCACGGAACGATTGATCGAAGCTTGCTTTGATCTACCCAAAGTGTGCGAACACTTCCACATCCCTTTCCAAAGCGGTGAT
AACGATGTGCTTAAGGCCATGGCTAGGGGTTACACAGTGGAGCGTTATCGACGCATCGTGAACCGAATCCGGGAGCTTAT
GCCCGATGCCGCTATCAGTACTGATGTGATCGTGGCCTTCCCAGGCGAAACCGACGCCCAGTTCCAAAACACCTTGAACC
TCCTCGAGGAAGTGGGTTTCGACCAGGTAAACACCGCGGCTTACTCCCCCCGTCCAAATACGCCTGCAGCCACCTGGAGC
AACCAACTCCCCGAAGCGGTGAAAGTGGAGCGACTCAAGCAACTCAATGCGCTGGTGGAACGCATAGCCCTGCAGCGCAA
TAGCCGCTACTCCGGCAAGGTAGAACAGGTGCTAGCCGAAGGGATCAATCCCAAAAAACCACAACAGCTGATGGGACGCA
CCCGCACCAACCGGCTCACATTCTTTGCGA---CCGAAGGACCCCAAGGTTGCCGCTATAGCCCAGGCGATCTCGTCGAC
ATTCAGATCAATAGTGTGCGTGCTTTCTCCCTGAGCGGAACCCCTTGTGAGCAAACCAGAAGTCGGCACTGATAACTTTG
GTCGCTAACACCCAAGGCCTTGCAGTATCTCCATGCCTTCCTCCCGCACCTGT---------------------------
--------------------------------------------------------------------------------
---------GTAGGCGTGGTGTTCGGCGGCGCGTCCGAGGAACATGCTGTTTCAATCCGATCAGCCATCACGGTGGTCGG
AGCCCTACGCAGCGAAGTGAACAACAATCGCTTCGAGGTCATTGCGATTTACATCGACCAACGAGGCCGCTGGTGGCCAG
CTGGCGTTGCCGAAGCAGTGCTGAAGCAAGGTCATCCCGC---CAAACCGGAACAACTGTCGACACCGC--TTG------
--------------------------------------------CCCCGCAGGGCTTTACCAAACTGC------------
----------------------------------------------------CTGAGGGGAGCG------AAAGGGTACA
GGTCTGGTATCCAGTTCTGCATGGTCCCAATGGCGAAGACGGCACCGTGCAGGGCCTGTTCACCCTGATGGGACAACCTT
TTGTGGGTTCAGGCGTACTCGGCTCTGCCCTCAGCATGGACAAGTTGGCCATGAAAGCCGCTTTC--GCTGCAGCAGGGT
TACCACAGGTGCCTTACGC---CG--CCGTTGATGCCGCAGATCT---------CCTTGAAACCGAATCGCGTCAAGGCG
TCGCCAAACACTTGGAGGCCAAACTCAAATACCCATGTTTTGTCAAACCCGCCAACCTGGGTTCTTCAGTCGGTATCAGC
AAAGCTCAAAACCGCAACGAGCTGCTTATCGGTCTCGATAAGGC-TGCCAGCCTTGATCGGCGCATTGTGGTGGAGCAGG
GAGTGAGCGCAAGAGAGCTTGAATGCGCTGTCCTAGGCAAGCGTGAACTGCAAACCTCTGTCGTAGGGGAGATTTGCTTT
GATGCGGACTGGTACGACTACGACACCAAATACAGCGAAAATTGCAGCCATACGCTCATTCCAGCGCCTCTACCAGAGGG
AGTTGAAGCACAAATCCGCACACTGGCGTTACAAGCCTGTCGCTGCGTAGCCGCCCATGGCATGGCCAGGGTCGACTTTT
TTTACAACGCTGCACGCAATGAAATTTGGCTCAATGAGATCAACACCCTGCCAGGCTTCACATCTCAGAGCATGTATCCA
ATGCTCTGGGAGGCTTCTGGTGTAACGCTCGAAGAGCTCGTGAGCCAACTTGTGA-------------------------
------TCACAGCGAGAGAATAAACAAGTTCCA---ACTTGATGGCATTCCGGACTTCCATCTTTGACCTGCCAATGATT
CACGGTCTGCTCTGGTTCCCCCTGCTCCTGGTTTTTGTGCTTCTCACTGCTCTCGGGTGGCTAGAGAGGCGGCGGCAAAA
CCTCTTCCGCGTCTGGGCTGAGGACTCTGAGCTATCCAAACTTGACGGCTCAGGAGCTGCTCGACTGAAACAAGGCATGC
TCAGCTGGAGCAGCTTTGAAGCAGGCCGTTTCCAAGAGCAGGGCAACTTTGAAGTCACCAAGCTGGAGATGCTGGAACTG
ATGGCCCTGACCTCAGGGGAAGCTCCTCTCACCCAAGAATCTCAGGGCCGTTGTCGACTTCGGCTGATCGGCAATGGCCA
AGAAATGGATGTGCCCTTTGCCGATGCAGAACAGGCTCGCCGTTGGGTGGATCAGCTGATGGCCCGGGCACGCTGTGACC
TGTGAGCTCATCCACCCCTGATCGACGGCCTGCAAACGGCCCAGGGGTAGAAAGGCGGCGCCGGTTGCGCCAACAACGCC
GCCGAGAGCAACTGATCTACCTCTGGCGAATGTTGACATTCATCTCTATTGCAGCAGGCCTGGGATGGGTACTACTCAGC
CAAGGATGGAGCCTCAACAACGCCAAGCAAATCCATGTGCAAGGCAGCCGCAACATCCAAACAAACACCGTGATCAAGGC
CGGTGCGCTCCACTTCCCCCAGCCACTTCTTGGTTTCA------------------------------------------
--------------------------------------------------------------------------------
--------------------------------------------------------------------------------
--------------------------------------------------------------------------------
--------------------------------------------------------------------------------
--------------------------------------------------------------------------------
---------------------------------------------------------ATCCCAAAGAACTAGAGCAGACC
--------------------------------------------------------------------------------
--------------------------------------------------------------------------------
-----------------------------------------------------------CTGCTGCGCAAACTGCCGCTC
AACTCGGTCGTCGTGCAAAGGCGCCTACTCCCTCC------AGGAATAGATGTGGCTCTTCAAGAACGAAAACCCGTTGC
TTATGCACTACGAAAACGCG---CCTATGGCCAAGAGCAG--GGCATGGTCGACAGCACTGCGATGTGGATACCACTCAA
CGTGGCAAAACAAGGCGAGCGTCCCTCTACAAACTTGACTGTAGAAGGC--TGGACGGCCAGCAAACGGCAAG----CCA
TTTCCCAGGTACTGGAGCAACGAAATCAGCTTGGTAGCCCCCTA---------------------GAGCGAATCCTCGTG
GCTCCTGATGGAGAGCTCAGCCTGCAAACCAAGACCCTTGGCCTGATTCAGCTAGGCAGCAATAGCACCCTGCTGAAGGA
GCAACTAGAAACTGTGGCCCAATTGAGCAAAACCCTGCC--GTCAAGTTTTCGCCATAAAACAGGCACAACAA-------
------------------------------------------------------------------TCGACATGAGCGAT
CCCTCCAAACCGGAACTGCAAATGCCCCAACCTT-CTAAGTGAGGTCAATCGTCCTGCAAGGCATGCCAAGCAAAAGCAA
TGACAGATGACCTGAAATCGCCAAATGTCCGTTACAGAGATGGCGCAAAAAATCAACTGTGTTGAAACTTTCAGCGAAAA
GCTCCCACACAGACA-----------------------------------------------------------------
--------------------------------------------------------------------------------
--------------------------------------------------------------------------------
--------------------------------------------------------------------------------
------------------------------------TAATGCATCAACACCTCAATGGTTCGACATCGACAATGGAGATG
GCGATCAAAAACATGTCCATGTCCACCTCCATGGAGACCGCAGGGATCCTTCCCAGCCAATCAGCTCGCATTGAAGTAAT
TGGCGTCGGCGGAGGCGGCAGCAATGCCGTCAACCGCATGATTCTCAGTGACCTCGATGGTGTGAACTATCGGGTCATGA
ATACGGACGCTCAGGCCCTGCTTCAGTCTGCAGCCAGTAACCGCGTGCAGCTGGGTCAGACCCTTACGAGAGGGTTAGGA
GCTGGCGGTAATCCCAGCATCGGCCAGAAGGCGGCGGAGGAATCTCGAGCAGAACTGCAACAAGCTCTGCAAGGAGTCGA
TCTCGTCTTCATCGCCGTTGGCATGGGTGGCGGAACCGGCACTGGTGCCGCTCCAGTGGTTGCCGAAGTTGCCAAGGAAA
GCGGTGCGCTCACTGTGGGCATCGTCACCAAACCCTTTAGCTTTGAGGGACGTCGTCGCATGCGACAGGCCGCTGAAGGC
ATTGGCCGCCTGGCCGATCATGTGGATACCTTGATTGTGATCCCCAACGACCGCATTAAAGACGTCATCTCCGAAGCTCC
GCTTCAAGAAGCCTTCCGAAGTGCAGATGACATCCTGCGTATGGGTGTTAAAGGTATCAGTGACATCATCACCTGCCCTG
GCCTTGTCAATGTGGACTTCGCCGACGTGCGTTCGGTGATGACCGAAGCCGGCACGGCCCTGCTAGGGATTGGTGAAGGT
TCAGGACGTTCCAGGGCGATAGAAGCAGCCCAGGCTGCCATCAGCAGTCCGCTACTGGAAGCGGCCCGCATCGACGGAGC
CAAAGGTTGCGTCATCAACATCAGCGGCGGTCGCGACATGACCCTTGAGGACATGACCTCCGCATCGGAAGTGATCTACG
ACGTGGTCGATCCAGAAGCCAACATCATTGTTGGAGCTGTTGTAGACGAGAAACTCGAAGGTGAAGTTCACGTCACCGTG
ATCGCCACAGGCTTTGAAGGCAACCAGCCTTACCGGAGCGAACGCTCAATCAACAAGATTGCCTCTCAATCGATCTATAG
CCAGCCTGAAGCCAACGAATCGGGCGCACGAATTCCAGAATTTCTGCGCAAGCGTCAACCTCGCAACGATAACGAGATCT
AACCTTCATCCA--TGTGGGTGACCCGGAGTCCACGCCTGTCACGAGCATCCCGTGTGGCTGCTCCCTTCCGGTCCTGAC
CAGATTTAGGCGTCGCGGCCGCATGGGTCCGAGTCAACACGATGCTAGCAATGGACCCTCGAGGGCCTGGAGAAGCAG--
---------ATGCGCCCCAGCGAATTAACTCAACTCAAGCAGGACGGGCGAGCGATCAGCATCCTCACAGCCTGGGATGG
CATAAGTGCGGCCTTGGTTGAGGCCGCTGGAGCCGATGTGGTTCTAGTAGGAGACTCCCTAGCGATGGTGGCACTGTGCC
ATGCAACCACCCTGCCTGTGACAGTGGAGCAGATGCTCCACCACACCAAAGCGGTGGGGAGGGGTTTCACTCGCCCTCTG
CCACAACAGCCCCTCGTCGTCTGCGACCTCCCATTCCTGAGCTACCAATGCGGAGAAGACAAGGCTGTAGCTGCAGCTGG
AAGCCTGCTCAAGCACTCCTGTGCAGCCGCCGTGAAGCTAGAAGGAGCAGAGCCAGAGGTCCTAGCAGTCATTGAGCGTC
TGGTGCGCATGGGGATCCCAGTCATGGGGCATTTGGGCCTCACTCCACAAGCAGTACATCAG--CTCGGCTACCGCCGTC
AGGCGGAGGACCCTCGCAGCCAAGCGCAAATGCTGCAACAAGCAAAACAACTTGAGCAAGCGGGCTGTTTCGCCCTGGTG
GTCGAACATGTGCCGAGTTCCATCGCTCGTTGCCTGAGTCAACAACTCACCATCCCCGTGATCGGTATCGGCGCTGGCGA
AGATTGCGATGGACAGGTAAGGGTCACCGCTGACCTGTTGGGACTGACTCCCAGCCAACCCCCCTTCAGTCAACCATTGA
TCCAAGGTCGCCAGCTGTGCGTAGAAGCCCTTCAAGGTTGGGTGAAGCAACTGCATCAGCAGGCAAAGAC----------
T-------------------------------------------------------------------------------
--------------------------------------------------------------------------------
--------------------------------------------------------------------------------
--------------------------------------------------------------------------------
--------------------------------------------------------------------------------
--------------------------------------------------------------------------------
--------------------------------------------------------------------------------
--------------------------------------------------------------------------------
--------------------------------------------------------------------------------
--------------------------------------------------------------------------------
----------GCCACCACAACAACATCTCCACCAGAACCTGATTGCTGATGGCCATCCCCTCGGGGTCACTGAG------
-CTGCCAACGTCGTCCATGCAGCTCTAACCAGCCCCGATCCAACGCCGCCTGCCAGCGCACCTGCAACGACG---GCAAT
AGAGCGTTGCACTGCTCATGAGTCCAGCCCCAAGCCCTACTGAGG-GCCTCAAGATCAACTCCCTC---ACGGCAACGCA
AACCCACCAACAACCGTTCATCC---------------------------------------------------------
-------------AG--------AGGTAAGGGTCTTGCCTGAGCCGCAACTAGAGAGGAATCCAGTCCTTCTGCCTCCTG
AACCTCAATCCAGTTGCAGTAACCATCCCTTGTGCGCGGACGAGCCAGCCTCTCGCCCCAGGGCGCACTGGTCGCACCCT
GACCAAACGCCCACCACCCTGCCCCACTCCAATACACGCGGTTGTGCCGTGAGGCGTGCCCTGGCAAGGCGTAATTGGAG
ATTTCATAGCGGCCAAATCCTTCCTGACGAAG-CAAGACACTGGTGGTCTGCATCTGCTCAGCTGCTAAATCATTATCGG
GCAAATCCAACTCACCCCGCCGCTGACGCCAAGCAAATACCGTGCCTGGTTCAACAGATAAATCGTAGATAGAAAGATGA
GGTGAACCAGTATCAAT-----AGCCTCAACAAGCTGTTGCTTCCAAGCCACCAGCTCCTGTCCTGGCAGGTTCTGGATG
AGATCCAAACTCCAACTTTTCAGCTCTCCGCACTGATGAGCCTGATGCAACCATCCGCAAGCCTCCAGTAAATGGTGGCG
ACGATGACGGCGCCCAAGCGTCTCGAGCACTGCATCATCGAAACTCTGCCCACCCAAGCTCACCCTGTTGACACCAGCCG
CTAACACGGCCTGTAGATAAGCCTGATCGAAACTAGCTGGATCCATTTCCAGTGTGATTTCTGCACCAAGCTGAACGCCA
-AACCGTTGCCGTAGCTGATCCAACAGGGCACCAATCTGAGCT-----GAGCTGAGCAGAGATGGTGTTCCCCCGCCGAT
GTAAACCGTGGCCAG---CGTTGGCCCAGGCTTGACAAGCGCAATCTCCCGTTGCAATAGCTGCAGATAAGACTGAATCG
AGGCGCTGCCAGAGCCCTTAGCCCCATTGGCATGATCGCCAAGGGGCACGACAGCGAAATCGCAATAAAAGCAACGCCGA
TGGCAGAAAGGAATGTGCAGATAGGCACTGCGAGGTGGCAACACAGCAAGACCTTCTCTCATCAAT---CAATCCGCAAA
GGTGCGGACATCTGCCCGGGCCAAGCTCCAGAGGATGGTGCATGCTGCCTGCATCCGGA---------------------
--------------------------------------------GCGAG--CAGACACGATCTGACCCCATGGTTGACCT
GCTCATCCTGGTGCTGTTTCTGATCTCTGGCGCGGCCACTGGCTGGCTTGGAGTTGAGCTGTTGCCCGAACGGCTTCTAG
AGCAAACGATCAATATCGATCGACTGAGGTTGGTCCTGAGTGGGTTGAGCGCCTGCTTTGGACTTTTGGCTGGATTCTTC
TTCCAGCGACTGCGGCAAAGGCTGATGCAGCAGGTTCGCACCATGCCCACCGACCTCTTGGTCAGTCGAGCCGTAGGCCT
CATTCTTGGCCTACTGGTTGCCAATTTGCTCCTGGCACCAATCCTGCTTTTGCCCCTCCCATTTGAGGTGGTGTTGGTAA
AGCCTCTGGCCGCAGTACTGAGCAATGTCTTCTTTGGAGTCCTTGGATACAACCTGGCGGAGGTCCACGGCCGCACACTG
CTACGCCTGTTCAATCCCAACAGCACCGAGGCGTTACTGGTCGCCGATGGGGTTCTAACACCTGCCACTGCAAAGATTCT
CGACACCAGCGTGATCATCGATGGCCGCATTAATGGACTACTGGCCTGCGGACTGCTGGAAGGTCAGGCAATCGTGGCCC
AAACCGTTATTGATGAACTGCAACAGCTGGCCGATTCAAGCAATGCCGAAAAACGAGCCAAAGGTCGACGCGGTTTGAAG
TTGCTCACTGAATTACGCGAAACCTATGGCAGACGGCTGGTTTTAAACAGCACCCGATACGAGGGATCGGGCACTGACGA
GCGACTGCTCAAACTCACCGCCGATACAGGCGGGATGTTGGTCACTGCCGATTACAACCTCGCCCAAGTCGCCAAGGTCA
AAGACCTCAAAGCCATCAACCTCAGCGAAATCGTGATCGCCCTGCGACCTGAAGTACAACCCGGCGACGAGCTCAAACTC
AAGATCGTCAAACAGGGCAAGGAAGACAACCAGGGGGTGGGCTATCTAGAAGACGGCACGATGGTGGTGGTTGAGGGCGC
CAGAGAGGCCATTGGAAAGCGGCTACCCGTTGTTGTCACTGGAGCGCTGCAAACCCCTACCGGCAGGATGGTCTTTGGTC
GCTTCGAGAAAAATCAGCCAACCCGCAAATCAAGTAAGACCACCGAGCACCCACCGGCTAACCCTCGCTAGTCTCCAAAT
TCCGCCAAAGATCTGCTG-------CAGATGACGGTGTCCGCTCCCTACTACGGCGAATCAACCGTGATGCGTACACCGC
CTCCGGATTTGCCATCGCTACTTCTCAAGGAACGCATTGTCTACCTAGGACTGCCCCTGTTCTCCGACGACGATGCCAAG
CGGCAGCTGGGCATGGATGTGACCGAACTGATCATTGCCCAACTTCTCTATCTGGAGTTCGACAACCCAGAAAAACCCAT
CTACTTCTATATCAACTCCACTGGTACCAGCTGGTATACGGGTGATGCCGTCGGCTTTGAAACCGAAGCTTTTGCGATCT
GTGACACCCTGCGTTACGTCAAACCCCCTGTCCACACCATCTGCATCGGCCAAGCAATGGGCACGGCAGCGGTGATTCTC
TCGGCAGGAACCAAAGGCCACAGAGCTGCCCTTCCCCACGCCTCAATCGTGCTGCACCAACCTCGCAGTGGTGCCCAAGG
TCAAGCCACCGACATTCAGATCCGTGCCAAGGAAGTGCTGCATAACAAGCAAGCCATGCTCAAAATTCTTGCCAGCAATA
CAGGCCGCAGCATTGAGCAGTTATCAAAGGATTCTGATCGGATGAGTTATCTCACCCCTGGGGACGCTGTCGAATACGGC
ATCATCGATCGAATTCTCAGCAGCCGTAAAGAGCTCC-------------------------------------------
---CCAGTTCAGAGTCACTGAACTGATCGATCCACTGCAACCCTGGACTAACCCTTCCAGGCATATCTCAGATCATTCCT
AATCCAGTTCTGATTTCCTCCTTTC-------------------------------------------------------
---------------------------------------------------------TTTTTTCACCATGCCGATCGGTA
CCCCAAGCGTTCCCTACCGTCTTCCCGGCAGCCAGATGGAGCGCTGGGTCGACATCTATACCCGCCTGGGGGTGGAAAGG
ATCCTGTTCCTTGGCCAAGAAGTCAGTGATGGTGTTGCCAACAGCTTGGTGGCCCAGATGCTCTACCTCGATTCTGAAGA
CAGCACAAAACCGATCTATCTGTACATCAACTCCCCAGGTGGATCAGTAACTGCTGGCCTGGCGATTTACGACACGATGA
AATACGTCAAAAGTGATGTTGTAACAATCTGCGTTGGCTTGGCAGCATCGATGGGCGCCTTCCTTCTCACTGCAGGAACC
AAAGGGAAAAGACTCGCCCTGCCCCACAGCCGAATCATGATCCACCAACCGCTGGGTGGAACCAACCAACGACAAGCCAG
CGATATCGAAATCGAAGCGCGTGAAATCCTGCGCATCAAAGACATGCTCAACCACTCCATGGCAGAGCTGACAGGTCAAA
GCTTTGAAAAAATCGAAAAAGACACCGACCGCGACTACTTCTTAAGTGCAGCCGAGGCCAAAGACTATGGCCTCATCGAT
CGTGTGATTGCCCACCCGAACGAAGC---CTG--------------ATGCGTTGATTGCACTGACAACCGAAAAAAGGAC
TATTGGGCCTTCAGCCAAAGCCATGGGGCC--------------------------------------------------
--------------------CT---TGCCTAAGCTCTGACCTTGCC--CTGAACGCAATCCAGCCAGG-----ATGGCCC
AGCTCTTCTACGACTCCGATGCCGATCTCGGCCTACTCAATGGCAAGACCGTCGCCATCATTGGCTATGGCTCCCAGGGC
CATGCCCATGCCCTCAACCTCAAGGACAGCGGCGTAGATGTGGTAGTGGGCCTATATGAAGGCAGCCGCTCCGCCGAGAA
AGCCCGCGCCGATGGACTGGAAGTGCTCAGCGTCGCTGAAGCCGCCGCCAAAGCGGACTGGATCATGGTGCTACTACCGG
ATGAATTCCAAAAAGATGTTTATGCAAAAGAGATCGCCTCTCATCTGAGTTCAGGCAAAGTGTTGAGCTTCGCTCACGGC
TTCAACATCCGCTTCGGGTTAATTCAGCCGCCAGCTGATGTCGACGTGGTGATGATTGCTCCCAAGGGGCCTGGCCATAC
CGTGCGCTGGGAATACCAAAACGGGCAAGGAGTACCAGCCCTATTCGCAATTGAACAAGATGCCTCCGGTCAAGCACGTG
CACTGGCCATGGCCTACGCCAAGGGCATCGGCGGCACCCGAGCGGGCATCCTCGAAACCAACTTCAAGGAAGAAACCGAA
ACCGACTTGTTCGGCGAACAAGCCGTGCTCTGTGGCGGGCTCTCAGAGCTCGTCAAAGCAGGCTTTGAAACCCTTGTAGA
AGCTGGCTACCAGCCTGAGCTGGCCTACTTCGAGTGCCTTCACGAGGTGAAGTTAATCGTTGATCTGATGGTGAAGGGCG
GCCTCACTGCCATGCGTGATTCAATCTCCAACACTGCCGAATACGGCGACTACGTGAGTGGGCCAAGACTGATCAACGCT
GATACCAAAGCTGAGATGAAACGCATCCTCGCTGACATCCAAGACGGCACCTTCGCTAAAAACTTTGTCGCCGAATGCGA
ATCAGGCAAACCTGAGATGAAGAAGATTCGCGATCGCGATGCCAACCATCCAATTGAGCAAGTCGGCAAAGGTCTCCGCG
CCATGTTCAGCTGGTTGAAAACAGCCTGACCCTTGCCATTCTGCTAGTCATCACTGCAGCAGGTCTCGACCTGCTGATCG
GTGATCCGCGCTGGTGTCCACATCCCGTTGAGTTGATGGGATCTGTGATCAAACATCTACGTCATCTTGCCGA-------
------------------------AGCGATCGCCGGGAATCGCCCTGTGATGCTGCGTGTTGGCGGCGTTCTGATCA---
CCGCTGTGCTGATCAGCGG---CAGCGGTGCACTGGGTTGGGCAATCGAACGCCTCGCCCTGCA-------GGAAGGCAT
C----GCCCCAGCCTGGCTCGGGATCCCCATGCTGGTGATCGCCCTGGCAAGTGCCCTCGCCGCCGGCAGCCTCCGCCAC
AGCATCTTGAAGGTGTTGAAGGCGCTGCCCACAGACGCGGGAGGAGACCTGTCTATCGCCCGTTTGCAG-----------
---------------------------------------------------------------------CTGAGCTGGAT
CGTGGGACGCGATGTAACCCAGTTGAATGAGCAGG---------------------------------------------
----------------------------------------------------------AGATTCTGCGGGCTACCGCTGA
AAGCGCAGCCGA---------------------------------------------------------AAACGCCGTGG
ATGGCGTGTTTGCACCGCTGTTTTGGATGCTGATCGGTGCTGGCCTATGGCATGTCTCCAATGCATGGCCAGGCCCTCTA
GCCCTGGCCTGGAGCTTC----AAGGCCTCCAGCACCCTTGATTCGATGCTGGGCTATCGGCAGGGAACGCTGCAATGGC
TAGGCACTGCCGGAGCACGACTCGATGATCTCCTCACCTGGCTCCCCTGCCGCCTGGTGATGCTCACCCTTCCTCTAATC
--------------------------------------------------------------------------------
--------------------------------------------------------------------------------
--------------------------------------------------------------------------------
--------------------------------------------------------------------------------
--------------------------------------------------------------------------------
--------------------------------------------------------------------------------
--------------------------------------------------------------------------------
---
> 3:1334560-1389079 + /Users/awi025/Geneious 2019.1 Data/temp/export-94folder/CP000095.gb
TACAGCTGCTAACTTTCCCTGAATATGAACTTGTTCAGCATCAATTTCTATAGGGTCATAAGATGTATTGGCGGCTTCTA
AACGAACTAAACTTCCATCACGAAAAAAATGTTT-------------------------CAAAGTAGTTCCTAATCCTGG
AACCATTGCGCTAACAATCGTGCCGTTTCTCAGT----------------------------------------------
--------------------------------------------------------------------------------
--------------------------------------------------------------------------CGAGCG
GGCTCATTAACAGGTTCCATTAGAACCATATCTCCGTCTGCAATAAAAGAATCAATCATTGAATCTCCATTTACCGTCAA
AGCAAAAAGTCCCTTTAATTGAAGAACTGAATTTAAGTCT----------------------------------------
----------AGAGTTTCCTGTACATCATCAAAAGTTTCAACCAACCCACC-T---------------------------
-----------------------------------------------------------------GCAGCTATTGCTCCC
AAAACAGGAACCCCCGAAATACTCTCTTCTATTAATTGCAGCGTTCTTGCCTGACCTTCTTGCCATTTTATCCACCCTTT
----TTGTTGT---------------------------------------------------------------------
----------------------------------------AAATGTCTTAGACGACTTTGGATTGGT-------------
-----------------GCTGGAGATCTTAGACCC---------------------------------------------
---ATAGCTTGCATCATTTGCCTGATCGAAGGGCTATGATGATGATCTCCAATAAAATCTACAAGCCAGTCATAGAGTTC
TTGCTGTGCAGTAGTTAGAGTTTCTTCTGGCATTCGAATCGATTA----AGTACATTCGTCCTTCAATACATATGTACCT
AAAATATCTAAAAATCGCAAC----CCT----------------------------------------------------
-----------------------------------AAA-TGCCTCCAAGTTGGACGGCGAGCAAGGCTTGCTGAACATGC
AGTCTGTTCTCAGCCTGATCAAAGACATGACTACTTTTGCTCTCTAAAGCCTCTTCAGTTATTTCTTCTCCTCTATGAGC
AGGCAAGCAATGCATAATGATTGCTCCCTCATCTGCAAGTTCTATTAATTTTTGATCAACTTTATAGTTTTCAAAAATTT
TTTTCCTCTTCAAATGTTCTTCTTCTTGCCCCATAGAAGCCCAGACATCTGTGTAAAGCACTTGAGCGTGCTTCATAGCC
TTCAAAGGATCATTACAAATAGATATTTTCGAACCA---AATTCCGAGAGCGATT-------------------------
-------------TTGCCTTTTCTACAATTTTAGAATCCGCTTCAAAACCTTTTGGAGAGCAAATTTTCACATTAACTCC
CAGCATTGCGCCGCATATCATCAAAGAGTTGGCAACATTATTGCCATCTCCGATGTAAGAAAGATTTATCCCTTTAAGCT
CCCCAAACTTTTCTTGAATTGTTAAATAATCAGCAAGCGACTGACAAGGATGTTCGAGGTCAGTTAAAGCATTAATGACA
GGAATAGTGGACCATTCTGCATATTCTTCAAGTTCTTGTTGAGAAAAAGTCCTAATTGCTAGTGCGTCACAATAACGACT
CAAAACCCTGGCTGTGTCTTTAATAGGTTCACCCCTACCAAGTTGTGTGATTTGAGGATTTAAATCAACAGTCTGACCTC
CCAGTCTTGCCATAGCGACTTGAAAACTCACTCTTGTCCTAGTAGAGGCTTTTTTGAATATCAATCCAAGAACTCTATTA
CCTAGATCAATTCTTCTGTTACCTGTTTTTAGCTGTTTAGCTAATTCAAATAAAGATAAAATTTGATCGCTATTTAAATC
AGAGGAAGAAAGGAAGTTGCTTTTACTTAAAGGAGTTAATTTAGAAGCTAAGCTTGAAGATGCTGAAGCCATAAA-TAAG
CCTCAAATATCCTTTATCGTGGA-TAAAGGATATAAAGTCAAGTGATTTAAT--TAGAAACTTTTT--------------
------------------------------------------------CAGGCATTACGCTGCTTGATAGCATCTTAATT
AGATCATCTCCTTCTATAACTTCTTTCTCAAGAATTTTTTGAGAAATATCTTCAAGTAATGAAAGATTATTTTTTAGGAT
ATTTAGGGCTTTTTCATGTGCATCATCTACCAAGCTTCTGACTTCTTTATCAATTGCTTGAGCAGTAGCATCACTTAATT
CTCTTCTAGGATTATTGTTCCCTCCAAGGAATTGACCTCCTCCTTGTTTGTCATATGCTAATGGACCTAGGATATCGCTC
ATTCCATATGTACCTACCATTTGCTCAGCAATATCTGTTGCTCTTTGTAAATCGTTTGAAGCACCTGTAGTAACTTTTCC
AAAAATTATCTCCTCTGCAGATCTTCCCCCAAGGAGAGTAGCGATTTGACCTTGAAGTTCTTCTTTGGAATTTAGGAATC
TTTCCTCTGTTGGGAGTTGGAGAGTATAGCCTAAAGCGCTCATACCTCTTGGTACTATTGAAATTTTTGCCACTTTGCTT
CCACCAGGCATTAAGTGTCCCACTATTGCGTGGCCAACCTCGTGATAAGCCACAATCTTTTTCTCATCGTCTTGTAAAAC
TCTGCTTTTTTTCTCAAGCCCAGCAACAACTCTTTCAATGGCTTCATTTAAATCTTGCTGCTCAACTTCTGAGCGGTAAG
ATCTTGCCGCTAAAAGAGCCGCTTCATTTACCATGTTTGCTAAATCGGCGCCTGCGAATCCACTTGTAGCTTGAGCAATT
CTATCAAGATCTATTTTTGCCGAGAGTTTTACTTTCTTTGTGTAAATTTCTAAAATAGTTTTCCTACCAGATAAATCAGG
TCTATCCACAAGAACTTGTCTATCGAATCTACCTGGACGTAATAGAGCTGCATCCAACACCTCAGGTTGGTTTGTCGCTG
CAAGGACAATTACAGGTTTATCAGTTGAAGCAAATCCATCCATTTCTGTAAGTAATTGATTAAGAGTTTGCTCTCTTTCA
TCATTACCTCCAACTACTCCCATTGATCCAGATCTACTTTTACCAATAGCATCTAATTCATCGATAAATATTATGCACGG
AGCTTTTTTCTTAGCTTGTTCAAATAAATCTCTAACTCTCGCCGCACCAGCACCAACAAATAACTCAACAAATTCAGAAC
CAGAAATGATAAAGAAAGGAACTTCCGCTTCACCTGCTACAGCCTTAGATAAGAGAGTTTTACCAGTTCCTGGTGGTCCT
ACTAATAAAACACCTTTTGGAATTCTTGCACCAATATCTGTATATCTTTGTGGCTTCTTGAGGAAATCAACTATTTCTGT
TAATTCGTCTTTTGCTTCATCAACTCCTGCAACATCCGCGAAAGTAACCTTCGATTCATCGTCAGGAACATAAACTTTAG
CTTTACTTTTTGTGAAACTTAGGGCTCCTTGAGCTCCACCACCACCCATGCTTCTTCGAGCAAAAAACTGTAAAACAAGA
ATAAATATTAGTGGTGGTACTACCCAGCTAAGAATAGTAGTGAATATATTGGGTTTTTTGGGAGGTGCCGCTGCGAACTC
GACGCCTTTTTTCTCGAGCCTTTGAGGTAACTCCATATCAAAAATTGGAGTCGTTGCCAAAACAGAAGGGGCACCTTCTT
CAGCTGTAGAAAGTTCATATCTAATTTGATCTTGTGTTATGTATGCACGTTTAACTTCTCCATCATCAACTTGATTTATG
AAAAGTGAATAAGGAACTCTTGGGACTTGTGTATTTTGGCTTGGGAAAAAACTACTAAAGAGAAGAAGCGCTCCAAAACC
AATTAAAACTAAATTAATTATTCCAAAGCGTTTATTTGGTTGATTTTCGTCCTGTCGTATTGGCATTA----GCAAAAAC
TTAA----------------------------------------------------------------------------
--------------------------------------------------------------------------------
--------------------------------------------------------------------------------
--------------------------------------------------------------------------------
--------------------------------------------------------------------------------
--------------------------------------------------------------------------------
--------------------------------------------------------------------------------
--------------------------------------------------------------------------------
--------------------------------------------------------------------------------
--------------------------------------------------------------------------------
--------------------------------------------------------------------------------
--------------------------------------------------------------------------------
--------------------------------------------------------------------------------
--------------------------------------------------------------------------------
--------------------------------------------------------------------------------
--------------------------------------------------------------------------------
--------------------------------------------------------------------------------
--------------------------------------------------------------------------------
--------------------------------------------------------------------------------
--------------------------------------------------------------------------------
--------------------------------------------------------------------------------
--------------------------------------------------------------------------------
--------------------------------------------------------------------------------
--------------------------------------------------------------------------------
--------------------------------------------------------------------------------
--------------------------------------------------------------------------------
--------------------------------------------------------------------------------
--------------------------------------------------------------------------------
--------------------------------------------------------------------------------
--------------------------------------------------------------------------------
--------------------------------------------------------------------------------
--------------------------------------------------------------------------------
--------------------------------------------------------------------------------
--------------------------------------------------------------------------------
--------------------------------------------------------------------------------
--------------------------------------------------------------------------------
--------------------------------------------------------------------------------
--------------------------------------------------------------------------------
--------------------------------------------------------------------------------
--------------------------------------------------------------------------------
--------------------------------------------------------------------------------
--------------------------------------------------------------------------------
--------------------------------------------------------------------------------
--------------------------------------------------------------------------------
-------------------------------------TT-CTTACCAAGTTAAACAATTTTCTTCCCAAATCGACTTGTT
TAAC--TGGAGGGAGATCCGAACGAATATCTAATTCTAAAAAATTAACCCCCTA--------------------------
-----------AAAAATCAGTCTCCA-ACAGATATCTTCTCCTTTTCGATCTAAAAAAGAATGTTGCAATT---------
-------------------------------------------------------------------------------T
ATAGGAAGAACTT-----ATTGATTCAAACCCAAAATTGTTCAAAGGACTCATCGAAGACATCCCTCCTAAGAGTTTTGG
TGCTACAAAAACTACTAATTCCTGAACACAATTTGCTTCGATTGCACTTGTAGCAAGTTGAGGACCGCATTCCCAAAGAA
TTTTATTGCAGCCTTTTTTCGCAAGTGAGG---AGAGTAATTCGGATGGATTATTCGAATTCAATCTCAATTTCTCTGGA
CCATTTGGCAAATCAGAAAAGAAAGATTCATCACC---CTCTGGCCCAT--------------------------AAGCA
ATAATTGTTCTAGCGATTTTTGTATCCCAAAGTTTTGCAGATTGAGGCAAGTTCAAAGTTTTTGAAAAAACAACCCTTAA
TGGCTCAAAATCTAACTTTTCCCTTGAAGTTAAAAGTGGATTATCGGCCCGAACTGTTCCTCCTCCAACTATTACTGCAT
CGCACTTAGATCTAATTCTATGAACCGAATGCCTTGCAGGAA----TATCTGTAATCCACTTACTACAACCATTTGGCAA
GCCAATTTTTCCATCTAAGCTCATTGCCCATTTTAGAATTCCCCAAGGACGTCCATGACGAACTCGAAAACTAAATTCGC
GATTAATTGATTCACATTCTTGACTCAAAACCCCCTCGATTACTTCAAGTCCAGAGTCTTTCAATCTTGAGATTCCATTA
CCTGAGACTCTTGGATCAGGATCGACCATCCCAACAACAACTTTTTTTAGACCTGCTCTTATTATTGCTTCTGTACAGGG
AGGTGTTAAGCCTTGATGGCAACAGGGTTCTAAAGTTACAACGATTGTTCCATCAAGCGCCTTCTTTCCCGCCTGAGCAA
GTGCTTCTATTTCAGCATGAGGATTCCCTGCGCCTGAATGAAATCCCTCTCCAACAAGTCTTCCATTCGAATCCAACACA
ATAGATCCAACTAGGGGGTTTGGGCTTGTCCTGCCTTCTGCTAATAAAGCCAGTTGGATTGAGCGTCTCATCCATGGCAC
CCA--------------------------------------------------------------TATTTTTTGATCCTC
AGCCAAATTAATCATTTTTATTCAGCCAATGATCTCCATTCACTTACTAAGTAAGGCGGGATTGGTAAATCATTTATCAA
TCCTGGCAAACTTAATCTCAAAGGTCTATTTTTA-TCCAACTCAGCAATCAAAGTGCTTAGGTCAAATTCGACAGCAGAG
TCATTCAAAGCTTCAACATTGATTT--TACTGTTTATTGTTATGTCTTTTAAATCCCAAGTCTTTCTACCTGAATTAACC
ATCAAACTAGTTGGATGATCAATCCTTAATGAGCCTGGATAACCCACAATTCTCAAAATTAA---ATTCTTAGACTCTTT
CGAACTTGG--ATAGACGATAATTTGCCAAGTTTGGTAATCCAAG-----------------------------------
--------------------------------------------------------------------------------
--------------------------------------------------------------------------------
--------------------------------------------------------------------------------
--------------------------------------------------------------------------------
--------------------------------------------------------------------------------
--------------------------------------------------------------------------------
--------------------------------------------------------------------------------
--------------------------------------------------------------------------------
--------------------------------------------------------------------------------
--------------------------------------------------------------------------------
--------------------------------------------------------------------------------
--------------------------------------------------------------------------------
--------------------------------------------------------------------------------
--------------------------------------------------------------------------------
--------------------------------------------------------------------------------
--------------------------------------------------------------------------------
--------------------------------------------------------------------------------
--------------------------------------------------------------------------------
--------------------------------------------------------------------------------
--------------------------------------------------------------------------------
--------------------------------------------------------------------------------
--------------------------------------------------------------------------------
--------------------------------------------------------------------------------
--------------------------------------------------------------------------------
--------------------------------------------------------------------------------
--------------------------------------------------------------------------------
--------------------------------------------------------------------------------
--------------------------------------------------------------------------------
--------------------------------------------------------------------------------
--------------------------------------------------------------------------------
--------------------------------------------------------------------------------
--------------------------------------------------------------------------------
--------------------------------------------------------------------------------
--------------------------------------------------------------------------------
--------------------------------------------------------------------------------
--------------------------------------------------------------------------------
--------------------------------------------------------------------------------
--------------------------------------------------------------------------------
--------------------------------------------------------------------------------
--------------------------------------------------------------------------------
--------------------------------------------------------------------------------
--------------------------------------------------------------------------------
--------------------------------------------------------------------------------
--------------------------------------------------------------------------------
--------------------------------------------------------------------------------
--------------------------------------------------------------------------------
--------------------------------------------------------------------------------
--------------------------------------------------------------------------------
--------------------------------------------------------------------------------
--------------------------------------------------------------------------------
--------------------------------------------------------------------------------
--------------------------------------------------------------------------------
--------------------------------------------------------------------------------
--------------------------------------------------------------------------------
--------------------------------------------------------------------------------
--------------------------------------------------------------------------------
--------------------------------------------------------------------------------
--------------------------------------------------------------------------------
--------------------------------------------------------------------------------
--------------------------------------------------------------------------------
--------------------------------------------------------------------------------
---------------------------------------------------------------------TC--TTTGAGG
CTCTCTA--AGCTTCTTTTAATCTCCTTTTTCTGATCATTTAAAGTGACTTTTGAATCTGCAT-AACTTTTATTGGCGCT
AGTAAAAAAACAACAACAAATCAAAAGAATAGAAATTATTACA-------------------------------------
-----------------------------------CGAAATGAAT-----TACGAAATCCTTCCATCACTAATGTTGTAA
TCTTCAGATTCAAGTAGGGCATCTAATGCTATTGCTGAGCGAACGAGTGACTGATATTTCTTAATGATACGTTGATTACG
TTCAACTATTTTGGA-AGGGTCAT-GTTTTTCTGAATTATTAATAGGATTT----TCAAAGATTTGGACATTATCGTCCA
TTAATTCTAAATCCTTTTGTTGCTTAATCAGAGC--TATCAAAAT-----------------------------------
--------------------------------------------------------------------------------
------------------------TTCATGCAGGCGGGATCTTCTGGGTAAGGGTTTCTCAGCTTCATTTTTTTTAAGAT
TCACAAAACTTTCAAACTTACTATTGAAGTTTTAGTTGATTTTCATCAAAAAAATAGTAAAGCTATAAAAAAGAAATTTT
TCTAAGCCCATTCATTTAAACCATGCCTGATGAGTC--------------------------------------------
--------------------------------------------------------------------------------
-----AAAACAGATACACGTAATCGGAATTGATACTTCAAGTGTTGAAAGTTTT--TTTGAAGCTAAAAAAAAACCAATT
TTTAAAGCTGAAAGAATCACTGGTCCTCAAA-----GAATTT--------------------------------------
----------------------------------------------------------------------TAGATTCATT
CAAAACTTGGTTAAAGGATAAAAATATAAAAAACAATAAGTTCGAGTTCTTTTCAACTGACAAACTAAATGACTTTATAG
ATCTATTAAAAAAGGACAAGAAAAAAAC--AATTGTGTTTTCTGGTGGTGATCCTCTTTGGTTTGGGATTGGTAGATTAT
TAATTCAAAACTTTCCTTTATCAAATCTTTATTTTGAGCCAGCCGCGACCTCTTTCCAACTCGCTTTTTCCAAACTTGGC
AAACCTTGGCAAGATACACAATGGATCAGTCTTCATGGAAGAGACCCGCTTCAATTAGAAAAAGCAATTAAAAAGCTTCC
TTCTTCACTTGTGGTTTTAACTGACTCAAATAGAGGAGG----------AGCTAAGGAGGTTTATCAATTAATGGATTCC
TTGGAACTTCAGAAAAAATATGAATTTTGGACTTTCGAAAGGCTTGGATATATCAATGAAAGAATT-CTAAAAATATCTT
CTGTTGATGATTTCCCAATTGATCTTGATCCATTGCATCTTGTGATTCTTTTAAAAAAAGAAGAGCCTCTAAT---ACAA
TCAATAGATTTACCTTTATTTGGAATTGTTGATTCAGTTTTTCTTCAAAA----TGCAGACTGCCCTGGGTTAATGACAA
AAAAAGAAGTTAGGGTTCAAATTCTTGCCGAACTTAATCTCCCAAAGCAAGGAATAATTTGGGACATAGGAAGTGGAGTT
GGGAGTATTGGTTTAGAAGCATTAAGGATATCTCCAAATCTAAAATTAG-------------------------------
--------------------------------------------------------------------------------
--------------------------------------------------------------------------------
--------------------------------------------------------------------------------
--------------------------------------------------------------------------------
--------------------------------------------------------------------------------
--------------------------------------------------------------------------------
--------------------------------------------------------------------------------
--------------------------------------------------------------------------------
--------------------------------------------------------------------------------
--------------------------------------------------------------------------------
--------------------------------------------------------------------------------
-------------------TATCCATTGATAAAAGAGTTGGAAGTACAAATATAATCAAGGAAAACGCCAGAAGGCTTGG
TGTTAAGCCATCATTGATAATTGAGGATGAAGCATTAAATATATTTAAACAAAATAAAATTACATCTAGTCTTTCAAA--
--------------------------------ACCAGAAAGAGTTATTATCGGAGGCGGTGGCTCAAACTC---ACATTT
AATTCTTGAAGAAGTTTTGAAGCTGATAAATAGTACTTGTATAATAGTTATACCACTAATATCATTAAAATCTATATCAA
AATTAGAGTCGATTTTAAAGCCTAAAGCCC-----ACAAGTTATCTATTAGTCAACATCAATCGTATAGAGGTGTAAGTA
TTGGAGAAGATATAAGATTATCTCCTTTAAATCCTGTTTTTATTTTGAAGGG---------------TGAAATTAAATAA
TTTTTATGTTTTATCAGGTTTCGCAACGTGGGGGAGTCCCCAACCTAATTTATTTCTTAGAACTTGAAAGAACTCATGAT
CAGAAAGTCTAATGAACTTAACTGGATGATCACTTTTTCTAATTAAAACTCTATCCTCTGGCCATACATAACAGCCTGCA
CTACCATCAACTACCATCATTAATCTTTCAGGTGTGGCAGGAAAAACCGTTACTGGCTCTTCGTTGCTAAAGACAAGAGC
TCTAGATGCTAATGAATGAGGAGATACAGGCGTAAGCTGTAAAACTGGACAATCAGGAGTAATCACAGGTCCCCCGGCAC
TGAGTGAATAAGCAGTTGAACCAGTAGGAGTAGAGAGAATTACACCATCTGCAGAAATATCGACGGGCGCATGCCGACCA
ACAGAAATTTCAAAATGACACATACTTGTCATAGGTTCTCTATGCAATGCCATTTCATTGAGGCAAAGAGCTTCCCATCT
ACATTGATCACCTCTCATAACACTCACTACTAGGCTTGTTCTTTTCTCAATACTCCATTGCCTTGCAACTAAATGTTTGA
AAATTTTATCTATATCTGAAAGATACGCCTCAGCCAAAAAGCCTAAATGTCCAGTATTTACAGTGAGTATGGGGATACCC
AATGGTGCAGTTTGTCTTGCTGCAGACAAGACAGTCCCATCACCTCCCAATACAACGGCAAATAAAATTGAAGAATCAAA
ACCTTCTGGAATACATGAGTTGTATCCTTGTGAACTCATATATTGATCAGGATTAGTAAAACCTAATAAACCGCCTGCGC
TACTTACTCTTACGACCTCAAAACCAGAATCTTCTAGTTTCTTTTGAAAAGTTTTTGCTGTCTTAACAGCAAGCTCTTTC
CCGTCATTAACGATCAGTCCTACTCGGGGCACCGATC-------------------------------------------
----------------------------------------------------------------------ATACTTCA--
---CAAACTATCGCACAATATTAGCAATTAAATGTCAATATTATTTATTTATAAATT------------AAAATTTAATT
CAAAA----AATCCAACTCTAAAATTGTTCTAAAAATCTGAGATCACTTGTATATAACTTTCTTATATCATCTAGGCCAT
GACGAACCATGCAAAATCTTTCAACCCCTAGTCCAGCAGCAAATCCACTATATTTTTCTGGATCAATCCCTAATTCCTCT
AAAACAGCAGGATCGACCATCCCGCAACCCATAACTTCTAACCACTTTCCTCTCCATTGGACATCAACTTCTGCTGATGG
CTCCGTAAATGGGAAATAGCTAGCCCTAAATCGAATAGGAAGATCTCCAAAAAATGCTTTTAAAAAGGCCATTACTGTTC
CTCTTAAATGACTAAAGTCAAGCTTTTCATCAATTGCTAAGACCTCAACCTGGTGGAACACAGGCGAATGAGTTGCATCA
ACTGCATCTCTTCGATAAACCCGACCGGGTGAAACAATTCTTACAGGTGGCTTTTTGCTTTCAAGGCAACGAATCTGAAC
AGGCGATGTATGAGTTCTCAAAAGGTATTCACCTCCCAGATAAAAAGTATCTTGCATATCTCTTGCAGGATGATCAGGTG
GAATATTCAGTGCCTCGAAATTGTAGTAATCATTCTCTATCTCAGGACCTTCAGAAACTTGGTATCCAAGACCCAAGAAA
AGATCGATTATTTGCTCAGTAGTTGTTATTAAGGGGTGGCGATGTCCTTGAGTAATACCTGTTGGAGGCGCTGTAACATC
TATAGTTTCCTTTATTAATATCTGACTTAAAGCTTGAGTTTTTAAAATTTCAAGCTTTTCCTTGATTAGT----TCTTGC
AATTGAGTTTTTAAAACGTTCGCTCTTTGACCAATTAAAGGTCTTTCTTCATTAGAAAGATTTTTCATCCCTCCCAATAG
GAGTGAGAGTTTTCCTTTCTTTCC----AAGGAAACTCAACCTTAATTTCTCTATTGATTCAGAATTTTCAGCAGAAGCA
ATTTCTTTTGCCGCCTCGCTTTCTAGAATCTCAAGCTCACCGATGAGCTGTTTTAGGGATAATGTTGAACTCAATGA-AT
TGCCATCTCGAGTACTAGTTTAAT---------CGGCAACCTGTCCCAGTTCTAAAAACTAATAGCAAAAAAATGAAACC
ATTGAAAATTTTAATCAGTAATGATGATGGTGTTTTTGCAGAAGGGATAAGAACACTTGCCACATCTGCAGCGAGCAGAG
GACATAAAGTTACTGTTGTTTGTCCAGATCAAGAAAGATCCGCAACTGGTCATGGATTAACTTTACATTCGCCCATACGC
GCTGAAAAGGCAGACGAATTATTTGGGGGAGGTATTAAAGCTTGGGGATGTAGTGGAACCCCTGCTGATTGCGTAAAACT
CGCACTTAATGAACTTCTTGATCAAAAGCCAGACTTAATTCTTTCTGGAATTAATCATGGGCCTAATCTTGGTACGGATA
TTTTTTGCTCAGGGACTGTTGCTGCTGCACTTGAGGGGACCTTAGATGGGATTCCATCTATTGCGGTGAGCGTTGCAAGT
TTTCAATGGAAAAATTTTAGTTTCGCTGGGAAACTTTCCTTAGATATTGCAGAGAAAGCAATTCAAC--AAAATTGGCCC
AAGAACTTACTCCTAAATTTAAATATTCCCCCTTGTGAAGAAAAAGAAATGGGTGATTTGGTTTGGACAAGACTTTCAAT
CAGACAATACGAAGAACAATTCATTCGAAGAGTCGATCCAAGAGGTAATACCTATTTTTGGATGGCTGGGGAAGCAGTAA
AAGATCTTCAATCTGCAGGAGAAGGGCCTAAGGGATGGCCAAGTGATGTCTCTCAAATAGCTTTATGCTCTCCCTCACTA
ACTCCAATTCAACCTGATCTTTTTTGGAGAGGAAATTTAGATGATTTGCC------AAACTTAATATAAAAATTAGT--T
TTTCCTGAAAATCCTTTGCAATAACCATAAAGAAAAAATCAGCCCAATCAAATGGGCAAACAAAACCTGGGTATTACTCA
AGACAGAAAGCATTTCTAGAGAAGTAATTGGATAGTTTTCCATTGCTCTCATACCTGTTCCAATGGAAATTCCAGGAGCT
TGCATTGAAGCCTGCACGAACAAAGCTCCTGCTAAAGATTGATATCCGACTGACGAAAAAACCAATCCTACTAAATCGAC
AATCAAGCCTCTCTTTAGTAAGCGACTTGTTTCACCTCTACTTGGGCGCGCCTCGCTGCCTAAAGCTCTACCAGTCTTTA
CTATCAACCAGCCTTGCCAAAGGCTAAATAGCAATAAAATAAATGCCAATGTCGTGAGAGACAAACCTGGCCCTAAGCCC
AATGCTCTCTCTGAGTTTCTAGCTAAACTACTTCCAACATTGTTGAACAACAAAACACCCACTACCACTACACCTAAAAT
TGTTTGAATCCAAAATCGAAGCCAACCAATTCTTCTCATCCCTAGAGAAAGCAATTGAAAGTCGCGTTGATCTGCCATCA
C----GATGAATAAGGCGATA---AACCAAACTTGCCATCTAAGCACAAAAATTGCACGT-TTATCTTGATCCCTCTCTG
TGCTCCTGAAAACGCAAAACTGCCTACAGCACTAGCCTTAGGTAGTTTTGACGGTCTTCACTTAGGTCATAAAAAAGTAA
TAAAAGCCATATTAAAAGAGCCAATTGGTGTTCCTACAGTTGTCAGTTTTTGGCCTCACCCACGTGAGGTTCTCTTTGGA
GAATCAAGATTAAGATTGGATTTACCAAATGAAAAAACATTCTTACTTGAGCCTCTAGGAATAGAACAACTAGTTTTGGT
TCCATTTAATAAAAATCTTGCTTCAAAAAGTGCTGAAACATTTGTAGAAGAAGTTCTAGTAAAAACCCTTCATGCTAAAC
ACATAGCGGTTGGAGAGAATTTTAGATTTGGTCGCAATCGAGAAGGTGACACTTCTACTTTAAAAAAGATTGGTACCTCT
CTAGGGATAAAAATTTCTATTGTTCCTATCGTTGAAGACAATCATGGTCGACTTAGTAGTAGCAGAGTACGAAAAGCGCT
CAATGACGGTGACTTGAAGCATGC----AAAATACCTATTGAAGCGTCCTTACACCTTTAGGGGGACGGTGGAGAAAGGA
AGAGGTTTAGGGAAAAAAATTGGATGGCCAACTGCAAATTTAAAAATAGACGGGCGAAAATTCCTTCCATCATTGGGGGT
TTATGCAGCTTGGGCTTCCATAGCAAG--CAAAAAAGAACGTTTCTTAGCAGTGATGAATATGGGCCCTCAGCCAACTAT
TGATCCAAACTCCTTATCAGCAGTAGAAGTTCACCTTTTAGACAAAGAAATCAATCTATTAGGACATGAATTAATTATTG
AACCTGTTCAAAGAATTAGACTACAAAAAAAGTTTGATAATATCGAGGCACTGAGCAAACAAATAAGTTCAGATGCAAAA
TTGGCAAAAGAAATACTGA----------------CACAAAAGCTTTAAACTAATTAATTGTGGGATAAGCGTTGGATAA
TCCCCAAACTACAAATAAACCTATGCCTCCTAACAAAAACACCCCCCAAAGAAGCACAGTCATATTGTTCTCAGAATCAT
TTTCCACAATAAAATTTAAA--TACAAATCATCAAATAAAGGATGACATGAAATCAATACCTGTCACCCCTCCTTCTGAT
AATCGTATTGCTCAATTAA-------------------------------------------------------------
-------------------------------------------------------TTGACGCGAACCTTGATCGCGCTAG
AGAGGGGCTTAGAGTTATGGAGGATTGGTGCAGATTTGGTTTAAAGAGGAGTGATTTTTCGATTCAAATCAAAGATTGGA
GGCAACAATTAGGAGTACATCACCACAATATTTATCGAAAAG---------AAAGGCTTACATCCATCGATCCAGCTATG
GGCATTTCACATCCGTTACAAACAGTCAGA-----TCAACCCCAGAGGATGTATTTATTGCGAACTCATCCAGAGTTCAA
GAAGCCCTAAGAGTAATAGAGGAATTCACTCGAACAACAGATCCGCATCTTTGTGAAATAGCTAGCAAAATTAGATACGA
AACTTATGATATCGAGATAAAGGTACTTAATTCGACAGAAGGCGTAAATAA--AAGAGAAATCTTAAAAGATTGTTCCTT
ATACTTAATAACCTCAAAC---------------AGTAGAGATCTAGAAGAGGTTGTTCTTTATGCTCTAAAAGCTGGTG
TAAAAATAGTTCAATATAGAGAGAAATTTTTAAACGATAATGAAAAAATTTCACAAGCTAAATGTTTAGCCTCTCTTTGT
AAAAAATTCAATTCACTTTTTATAGTCAATGACCGTATTGATATCGCACTCGCCGTTGACGCCGATGGAATTCATTTGGG
ACAAGAAGATATGCCAACAAAAATCGCGCGACAGCTACTAGGGGCTGAAAAAATCATTGGCAGAAGCACGCACTGTCTTG
AAGACATCAAAAATGCCGAAGCAGAAGGCTGTGATTATATTGGTATAGGACCAATATTTCCCTCTGAAACAAAAAAGCAA
CTAAATCCAATTGG---------AATTGACTACCTAAAAAAAGGATTAAGTGAAACTCTCCTACCTGCTTTTGCTATTGG
GGGAATGA--ATAAATCAAATATCACAAAATTAAACCAAATCAATAACCTTCGCATAGCTGTGTGCAATGCAATCATTAA
TTCAAATAATCCCTTTTCAACAACTGATGAACTTATCAAACTTCTAAAATGCAATTAAAAATTAACGGCGAAATTAAAAC
CATTAA-----------------------CAACTCGAATGAAGAATTACTAATGGAAGCTTTGCTTGAAAACTTAGGTTA
CAAACCTCAGTTAGTTGTAGTTGAATTAAATGGTGAAATTATTAGCCCAAAAGTTTGGACAAATACAAAAATCAAACATG
GAGATTGCTTAGAGGTTGTGACAATTGTTGGTGGAGGTTCCTACAGTT---------AGTCAATCCTGAATAAATAAGTG
TTCAAAACTATTCGCTTTAGTTGGATTAAAAGAAAACAGATTTTTTCTTTTCTGGTTGTTTCAACAATCATCTTTTTTTC
TTTATTTACCAATCCCAACACTGCATCA-GCAGCTAGTGGAGGAAGAATAGGTGGAGGAAGTTTTCAGGCGCCTTCATCG
CCACAAAGACAAAAT------TACGGAGGCTATGGAGGCAATAACTTTCGAGGTTATGGAGGTGGGTACAGAGGAGGAGG
TATTGGTTTTCCTTTCTTATTGCCAATATTTGGCTTTGGTGGAGGTGGGATTTTTGGTTTTTTAATACTTATGTCAATTG
TTGGTGTAATTGTTAAT---------------------------------------------------------------
--------------------------------------------------------------------------------
--------------------------------------------------------------------------------
--------------------------------------------------------------------------------
--------------------------------------------------------------------------------
--------------------------------------------------------------------------------
--------------------------------------------------------------------------------
--------------------------------------------------------------------------------
--------------------------------------------------------------------------------
--------------------------------------------------------------------------------
--------------------------------------------------------------------------------
--------------------------------------------------------------------------------
--------------------------------------------------------------------------------
--------------------------------------------------------------------------------
--------------------------------------------------------------------------------
--------------------------------------------------------------------------------
--------------------------------------------------------------------------------
--------------------------------------------------------------------------------
--------------------------------------------------------------------------------
--------------------------------------------------------------------------------
--------------------------------------------------------------------------------
------------TCATTTAAAAGCTCTTCAAATTTTTCCAACGCAAGCAATAACTCAATAGTTTCTCAATCAACGAACCC
ATCCAAGGTTTCTTTAATTCAGTTTCAAATTGGCTTACTGGCAAGTGCAAAAGAAATTCAAGTGAACCTAAGGGGGCTTG
CTGCCTCTTCAAACACATCAACGTCATCTGGCCTTCAAAGAGTTCTTCAAGACACAACACTGTCCTTACTTAGGAAGCCT
GAATTATGGGTCTATTCAAATATAGAAACAGGTTCTGTTCCATATACCTCAGCAGAATCAACATTTAATCGGATATCAAT
AACTGAAAGAAGCAAACTAAAAGCAGAGCTCACATCAAACTATTCCGGTCAAATATCTAGCTCAACAAATAAGCAATCCA
ATCCTGGGGATTCGGATTCAACAAATGAATACATCGCAATAACGATTCTCGTAGCAACAAAAAAAGATCTAAGTCTTCAA
AACTCCGCAAACACCGAAGTCATCACAGAAGCTTTGAGAATCTTAGGGTCAATATCATCTAATGACTTAATTGCCTTAGA
AGTTATCTGGCAACCTGACGGAGAAGGAGAGACCCTGAGAGAAGAAGAACTAATAATTCAATACCCAAATCTTAAACATT
TATAAAGTCAGTGTCCAAAATAACCAAAAAACGGATTTCTTTATATTTTTTTCATCTTATTTACGTAAACAACAGTCAAT
TTTTACGTAAATAGCAGTTAGGATTCGCTCACATATTTATCAACTACGGAAGTGTCGGCTTCTTCGCAACCAGAACCTCG
CTCAATG-------------------------------------------------------------------------
--------------------------------------------------------------------------------
--------------------------------------------------------------------------------
--------------------------------------------------------------------------------
--------------------------------------------------------------------------------
--------------------------------------------------------------------------------
--------------------------------------------------------------------------------
--------------------------------------------------------------------------------
--------------------------------------------------------------------------------
--------------------------------------------------------------------------------
--------------------------------------------------------------------------------
--------------------------------------------------------------------------------
--------------------------------------------------------------------------------
--------------------------------------------------------------------------------
--------------------------------------------------------------------------------
--------------------------------------------------------------------------------
--------------------------------------------------------------------------------
--------------------------------------------------------------------------------
--------------------------------------------------------------------------------
--------------------------------------------------------------------------------
--------------------------------------------------------------------------------
--------------------------------------------------------------------------------
--------------------------------------------------------------------------------
--------------------------------------------------------------------------------
--------------------------------------------------------------------------------
------------------------AAATGGGAAAGCTCGGGAGAGTTAGCTCAAAGAGATCTATCAGAATTAGTCACTCG
TCTTCTAGATGTTGAATCGAGCAACAATAGTGATGAGCTAACAAGACTTAGTAGCAAATATGACGGAGAATCTTAAGACT
ACAAATAACCCCTTGCGCTCCTCAATTTATTAGTTCAACTTAGGGGGAAAGAAGTGAGTTTA---ATGAGAAGAAAGACT
ATTCAATGGATAAATACTCCTGTTATTTCTGAAGCAATATTCCGTTATGAGAAAGGTCTGCTCCCTAATTCAATGAAACT
ATGGTTAGAGCAGGTTCTAGAAATA-------------------------------------------------------
----------------------------------------------------------------------AAATCCGAAA
AATCTATCCAAAAATCCTTGACAAAATAAAATCAAAATTAGGTTGATAAAATTCTCATAGCAGCCATTGCGGCTCCATAA
CCATTATCAATATTCACTACTACTAACCCTGGCGCACAACTTGCAAGCATTCCCTCCAAAGCAGTTTTACCGCCACCACT
AATCCCATATCCAACTGAGATAGGAAGTCCAATAATTGGCTGAGGGATTAACCCAGCGAGCACCGTAGGTAAAGCTCCCT
CCATTCCGGCACATGCAATAACCACTTT-TGATAATTTTATTTCTTCAATCCTGTCTAGCAATCTGTGAAGTCCTGCTAC
GCCAACATCAATCAACAATTTAGTTTTTATGCCATGAAAATTCAAAGCTATTTCTGCTTCTGATGCCACTCCAACATCAC
TGGTTCCTCCAGTCAAAATAATTACTTCTTC-CTTAGAAGAAGTACATTC-CTTAAATTCCCCCAAA--GTTAGGCAACC
AGATATTTCATGAAATTCTGCAGAAGGAAATTCAACTAGAAGTTTTTGACCCTTTTCTTTAGTTAGTCTTGTCACTAAAG
CAGTTTCACACTCAAGCTGATATTTTTTCA-ATATTTCAGATATTTGTTCAATTGTTTTATGCTCCCCCCATATTGCCTC
AACTACGCCGATTCGAGTTCGCCTCTGAAAATCAA---TAATTGATTCATTCATTTTTACTCTGGATTTAATTCCCCCTC
AAAGATCAATGGAAAAGGATTTCCACTTTGTTCACCTGTTTCATTTCTGGCAATCTTTTCAAAGTCATGCTGGACAAGAT
TTATTTCTGTCTGCGAGATGCTTTTCCAAACGGCTCTTGACTCCCA---TCCAATTAATAAGGTTGCTTCCTCTTCTTTA
GGATCCCAAAAAAGTTGGCGTCCTAAAAAACCATCTTGTTTTAATAACCATGGCTCCCAACTTCCTTCTTCAGCTTTTAA
CCAAGCATTTTTAAATTTTTTCGGAACATCAAGCTTAAGGTGCTCGACA---ATAGATTCCTTTGGAAAATTC--ATTTT
CAATAAAGACTCA---GCTTGAATATTTTTCACGTTTCCAAAAACAGTTGAAA---TAAAAATCACACATAATAAAAGGA
AACTAAATATTTTTTCGATAAAATATTTAGTTCTAAGAGTTTTCATTCCTTTT----GATTAAAACAACTGCATGACAAC
ATATACCCTCTTCTCTTCCCTCCGCACCTAATTTCTCATTTGTAGTAGCTTTAACTCCTACATCATCAATGTTCAATCCT
ATTGTCTTAGATATCTTCTCCTTCATTAAGTCAATATAAGGTTTTAGTTTTGGCCTTTCAGCGACAATAACTGAATCAAT
ATTTTGAATTTGCCAACCTTTATTCTCAATTAATTCCATGACATGTCCAAGCAGAATTAAACTGTCTGCATTTTTCCACT
TAGGGTCATCTGGAGGGAAATACTTTCCAATATCTCCCAATGATAACGCACCTAATATTGCGTCCATAATTGCATGAGTA
AGAACATCTGCATCACTATGCCCATCAAGGCCTAAACCCTCTGGATGGTTTAACTCAACCCCTCCAAGAATTAAAGGTCG
TCCAGAAACCAATCGGTGCATGTCATAACCGTTGCCTATTCGTAA-----------------------------------
-----------------------G--------------------------------------------------------
--------------------------------------------------------------------------------
--------------------------------------------------------------------------------
--------------------------------------------------------------------------------
--------------------------------------------------------------------------------
--------------------------------------------------------------------------------
--------------------------------------------------------------------------------
--------------------------------------------------------------------------------
--------------------------------------------------------------------------------
--------------------------------------------------------------------------------
--------------------------------------------------------------------------------
--------------------------------------------------------------------------------
--------------------------------------------------------------------------------
--------------------------------------------------------------------------------
--------------------------------------------------------------------------------
--------------------------------------------------------------------------------
--------------------------------------------------------------------------------
--------------------------------------------------------------------------------
--------------------------------------------------------------------------------
--------------------------------------------------------------------------------
--------------------------------------------------------------------------------
------------------------------------TTCACTTCAGTTTTCAATAATGAACTTCTTTTAATAAATGATAA
TTGGTCGAGCTTCCAAAGTTCGAACAA-----------------------------------------------------
-------------------------------------------------------------ATCGGGTCTACGTGACTTC
GTCCTGATTTCTCTTTGCTTCTGCCTCCATTCTCTAATTAATTTATGATTACCACTTAAAAGGACATCAGGAACTTTCAT
ACCTCTAAATTCTGCGGGTCGGGTGTATTGGGGATGTTCTAAAAGAAACTCATTATGACTTTCTTCTTTTAATGATTCGG
CACTGCCTAAAGTTCCCGGTAATAGACGTACAACTCCATTAATAAGAGTTATTGCAGGAATTTCTCCACCTGTAAGAACA
AAGTCTCCAATTGAAATTTCTTCATCAGCTAAAGACCTAATCCTTTCATCAAATCCCTCATAGCTACCACATATCAATAT
GAGTTG---ATCTTCTTTTGACCATCTAGAAAAATCAGGTTGAGATATTTTTCTACCTTGTGGAGTCATCAAAAGTATTC
TTTTTTTATTGAGCTTTGGAATTTGATCAAAAACCGAAAAATAGGGTTCTGGCTTTAAGACCATTCCTGCGCCTCCGCCA
TATGGCTCATCATCAACTTTTCGATAATTATCCATAGCGTGGTCACGAGGATTATGTATATGA--ATTGATGCAATCTTC
TCTTCAAATGCTTTTTTTATTAGTCCATGATTAAAAAAATTTTTAAAAGCTTCTGGAAAAAGGCTTACGACATCGAATCT
TAA-----------------------------------------------------------------------------
--------------------------------------------------------------------------------
------------------------------TTTA----CTCATATAAATTAGCTACCTTCATAACCAAACTCATTAAGCC
GAGAAGATTTACTTCTCCAGTCAGGCACAACTTTAACAAACAGTTCTAGATAGACATTTCCATTAATTAAAGTTTGAATT
TGCATTCTTGACTCCTGGCCAATTTTTTTCAACATGCTTCCCCCTTTACCTATTAAAATTCCTTTCTGACTTTTTTTCTC
AACACAAATAGTTGCAAGAATTCCAGTTCTTGATTTCTGTTCAG---ATTTTTT------TTTCGATGTTATGTCTTCAA
TTTTATCAATAGAGACTGCCACACTATGAGGTACTTCTTCGCGTGTATTTATTAAAACTTGTTCTCTTATAAATTCAGCT
ATCAAAAACTTCTCAGGATGGTCACAATTCATATCACTTGGATATAGCTGAGGTCCAAAAGGTAGTGTTTCTTCTATTTC
ACTAATTAATTCATTACATCCCTGACCTGTAAGAGCGCTACAACAAAAGACTGGCCAATTAGTACCC-----TCTAAAAA
TTCGAAATATTCTTTCTTTCTTTCTTTA--AATTGACTCAACGCTAAAAGATCCCATTTATTCAAGGCAACAATGA---C
AGGGATTTTTAAATTTCTG--ATCAAATTCAAAATAAATGCGTCCCCCCTCCCTGGAGAATGGCTGGCTTCAAAAATAAC
TAAGACTGCATCAACATCTCCAATAGATCTCTTGGCACTCTGAACAAGTCTTTCACCCAATAAATGATGTGGTTTATGAA
TACCAGGAGTATCTACAAAAATAATCTGAGACTTTTCATTCGTGAGTATTACTTTCAATCGATTTCTAGTGGTTTGAGCA
ATTGGAGAAGTAATTGCTATTTTCTCACCGATAAATTTGTTGATGAAAGTTGATTTGCCTACATTGGGTCTACCGATTAA
TGCAATAAACCCTGAT---------------------------------------------------------------T
TAAAATCCTCTTGACTCAAATCTCCCAAAGACATTTCCTTTCTCTACGATTATCTATAGCCTTACTATAAAAGTGCAATA
AAACCATGAATGAGAAGAAACCAACTTTTAAAGAAGCAATGGAAGCAACAATGATTTGGTGCAAAAGTTGGGAAAATGAT
GAAATAAGTGACGAAGTTATTTCTGATCGAATTGGCGAGCTTATTAAAACGGTGGAAGGTGCAAGAGGATTTTTTGTTGT
AAGTCTCTCA---ATAGATTGTCCATTAATGGATAGATTCCCAGATGCTTTGATTTTTCAATT--AAGAAGTTCTGGAGA
TATTATTGTTGATTTAACCGTAAAAAATCTTGCAATGAGTTCAGCCATGGTAATAACACATCA---TGATAATAATGATT
CACAAGAAATCCAGTCAGAGAGAATAAAAATTCGATG-------------------------------------------
--------------------------------------------------------------------------------
--------------------------------------------------------------------------------
--------------------------------------------------------------------------------
--------------------------------------------------------------------------------
--------------------------------------------------------------------------------
--------------------------------------------------------------------------------
--------------------------------------------------------------------------------
--------------------------------------------------------------------------------
--------------------------------------------------------------------------------
--------------------------------------------------------------------------------
--------------------------------------------------------------------------------
--------------------------------------------------------------------------------
--------------------------------------------------------------------------------
--------------------------------------------------------------------------------
--------------------------------------------------------------------------------
--------------------------------------------------------------------------------
--------------------------------------------------------------------------------
--------------------------------------------------------------------------------
--------------------------------------------------------------------------------
--------------------------------------------------------------------------------
--------------------------------------------------------------------------------
--------------------------------------------------------------------------------
--------------------------------------------------------------------------------
--------------------------------------------------------------------------------
--------------------------------------------------------------------------------
--------TATTGAGTTACTTAAACTGTTAGATTCAAATCAAGTTAAAAAACGTTTAGATGTTTTACTTGAAGCAACAAA
AGGAAATGGAACGGACTTGAAGTTTATTAACAAATGGGGTTATAACGCTAAACAAATCAATGCAATATCAGAAAGTATCT
ATGAAGTTGCGACATAAAAAAAGAGCCTTGCGGCTCTTTTTTTATGTCTGGTTTATAGA---------------------
--------------------------------------------------------------------------------
-----------------------------------------------------ATTAATCTCTTCTTCCACCACCTTGAA
GAGCAATGATTAAACGAAGAACAAAAACAAATAAGTTTATGTAAGTTAGATACATTCCTAATGCTCCAGCTAAATACTGC
TCGTCGTTATATCTTCTTGGCATTGTGTAGAAATCTACAAAAGACATTGCAACAAAAAGTACAGTTCCAAAACCTGCAAT
CATCAATTCAAAGCCACTGCCTCCAAACATTCCTGGAGCAAATAAACCTCCAACAAATTGGAAGACCATAGCGATAATCA
AACCAAGCAATCCAAGACCAACTGCACCTTGCAAAGCTTGGCCAACGTTATCACTCATTTTCCTGCCAACTGAAGAAGCA
ATTACGAAAGTAATTCCAGTCGCAAATACTGCGGTTCCTATCGCGCCCATTCCTGCAACTTGAATTGCTAAGCCAACAAT
CCCACTGAGAGTAAAACCAGTAAGCAAGCTAAATCCAGTCAAGAGTGGAAGAGCTTTGGAGTTATTTGCATTATTGGCAG
CGCTACTTGCCATGAAGAATAAAACTATTTCTGCAATAAATGCGACTATAAATAAAGGGCCGAATAAAGGATTGTTAGTT
GCTTGTA---AAGAAAGTCCACCTAAAACACCTAATCCAGTTAATGCCATTCCTCCGCCTACATAAGGCAAGGCTTTGTT
TACTACATTTGGACCAATAAGTGCACTAGATTGTGCTTCACGAATAGCTTGTTGAAAATTGCTGTTTGCTGGCATAACGC
ACCAGATAATTATTAATACCTATTCTGGCACAAAAAAAATAAGTCTCCATGAATGTG-AATGCGGATCACCCTATCGTCT
TTTTTTATCTAGTTCTGCA-------------------------------------------------------------
---------------------TAAGCATCAACAACGCTTTGAACGAGTGGATGTCTTACTACATCTGCTGAAGTAAGTCT
GCAAACTGAAATTCCATCAACCTTTTCAAGTAAGTCTGCAGCTTCTATAAGTCCGCTCATTTGTCCATATGGCAAGTCAA
CCTGGGTTATATCGCCAGTTACTACCATCCTTGACCTCTCACCTAATCTGGTAAGGACCATCCTCATTTGTGCTGGTGTC
GTATTTTGAGCCTCATCAAGTATGACAAATGATTCTTCTAAAGTCCTCCCTCGCATGTAAGCCAAAGGCGCAACTTCAAT
CACGTTTTTTTCTAAAAGCAAATTAGTTTTTTCTTGTCCAAGTAAAGAGTGGAGAGAATCATATAAAGGCCTTAGATAAG
GATCAACCTTTTGCTGTAAGTCCCCAGGTAAAAATCCCAATCTTTCGCCAGCTTCAACTGCAGGTCTTGTCAAAATAATT
TTCTCAATTTTCCTCTCAGTTAGCATTCGCACAGCTAATACAGTTGCCAAGAAAGTTTTTCCTGTTCCTGCTGGGCCTAA
AGCAAAAGTAAGATCACTTTTTTCCATAGCTTCTACATAAAATTTTTGTCTAATTGTTCTTGGTCTTAAAAGATTTCCTC
TTTGACTTCTCGCTAAAACTTTATTTGTGGATTTGGCATGATCATTTTTTTTGCCATTATCCAATGCTTTAGCCGCAGCA
TGTAAATCAACGGGCGAGACAATTTGCCCTTCTTCCCAAATTGGCCTAACTAATTCAACAATTGCTGCAGCTTTCTCTAA
TTGGTAAGAATTTCCTTTTATTTCGAGTTGCAAGCCCCTTAAGGCAAAAGCAGCACCTGTAAGGTTTTCTAATCTATGAA
GTGTTGACTGACCAGTTCCGGCTAAAGCAGTAGCAGCATCGGAATCAGGCAGATCTATACAAAAGCGACCTTCAGTGGTT
GCTTCAGACATAAA------------------------------------------------------------------
-----ATTTTTTGA-AGTTATTGATACTTATCAAAAC-------TTCTTATTCAGAAGTTTCGGATGCAGCTGCATCT--
------------------------TTTTTCTTTGCT------GATC---------------------------TTTCTTT
TTCTTGTTTTTGCTTACCTAGGACTTCAGCTGGTCTAACTTTCTTTTCAAGGAGTCCTCCTTTTTCTAATAAAGTTCTTA
CAGCATCAGTAGGTTGTGCACCTTGCCCTAGTCGAGTTCTTAAAGCCTCTGTATCTAATCTGGTTTCTTTGGTTCTTGGA
TTGTAAAAGCCTAGTTCTTGTAGGGGGCGACCATCTCGCCTTGAAGTGCTATTACATGCAACTAGACGAAAACTGGTTTC
ACGCTTTTTACCAAACCGCTTGAGGCGGAGCTTGATCATCTTCG------------------------------------
--------ATT--TATTTGTAAGTGGATTGAACTCAAAGGTTCTTCATCTTGATAATACTCCACGGATGATTAATTTAGC
CTTTTGATATCTCTAAAGATCACCAAAACCTTTCTTTTTCTTAATTGGTCGCTGCCTTCGGGGGGGCAAACCTGG-----
------------------------------ACCTCCTTTTCCTTTTCTTG---ACTGATATGGATTAGCACCAGATGAAG
GCATA---CTAGGGAGTCCA--CCCATACCAGGGAGACCTCCATCCATACCGGGAAGACCTC------------------
--------------------------------------------------------------------------------
-------------------------------CT------------CCTGTAGACATCTGCTTCATCAAGCCTCGCATCCT
TTGAAAATCCGCGAGAACCTTATCAACGTCTGCTGGCTTATGTCCACTGCCACTTGCAACCCTTCGACGTCTTGATGGTT
GCGCTGCCAACAATTCAGGTTTATTCCTCTCCTCTACTGACATTGAACCAATCATTGCCTCGATTTTTTTAAGTTGATCT
TCTCCACTTTTAATCATTCCATCATCAATTTTATTCATTCCAGGAATCATTTTCAGCAGCCCCCCTAACGAGCCCATTCG
CTTTATCATCCTCATCTGTTTTACGAAATCTGAAAAATCAAAAGTTGCTTCTTGAAGCTTCTTTTGCATGATTTCTGCAT
CAGCAATTTCAACTTCTTTCTGTGCTTTTTCGACAAGAGTTAAAACATCGCCCATCCCTAAGATTCTGCTAGCCATCCTC
TCGGGATAAAAAGGTTGCAATGCCTCAACCTTTTCTCCAGTACCTATAAATTTGATTGGTTTTCCACTGATTTTTCTTAT
AGAAAGAGCAGCTCCACCTCTCGAATCTCCATCTAGCTTCGTGAGTACAGCGCCTGTTATTCCTACTTTTTCATGAAAAC
TTCTGGTGATGTCTGCGGCCTCTTGGCCAATCATTGAATCAACTACCAATAAAACTTCATCTGGTTGAACGGCCTCTTTA
ATTCGAACCATCTCTCCCATCATGTCGGTATCAATTTGGAGCCGCCCAGCAGTATCTACAAGAACAGTGTCAAATCCTTC
ATTTTTAGCTTTTTCCAAGCCTTTTTTAGCAATCTCCTCCGGCTTTAAATTAGAACTTAAATT-------AAAAACCTCA
ACATCAATTTGTTTTCCCAAAGTTACTAATTGATCAATAGCGGCTGGTCTGTAAGTATCGGCAGCCACAAGTAATGGCTT
TTTATTTTTTTCTTTAAGAAGCAATCCAAGCTTTGCTGTAGCGGTTGTCTTTCCAGCTCCCTGAAGTCCAGCCATCAAAA
TGACCGTTGGCTGTTCCTCTGAATTTGCCAAGGGGTCATTCTCTCCTCCCATAACATTCACAAGTTCTTCATGAACTACT
TGAATGAATTTCTGTCCAGGGTCTATCCCTCTTACAACTTCTGTTCCAACTGCCTTTACTCTTACTTCATCAATAAATTC
TTTTACTACAGACAAGCTGACATCTGCATCTAATAAAGCTCGTCTGACCTGCTTAAGTGCTTCATCAACATTCTCCTCTG
AAATTTTAGCTTCACCTTTAAATGCCTTTACAGCATCTTCAAATTGATTAGTTAGTTCCTCAAACATTTT----------
---------------------------------------------------------------CTTAGAGT---------
-----TACAGAAATAATTTAAAAAA----TTATTTTTTAATTTCCACTAATATAGTCAACTATTAGCCAGTTTTTTTTAT
TCTTACCTATTATATATTTAACTTTCAAAGAAGGA---AT---AACCGTTTCAGATAAAATCTCACCCGAAGAACTAATC
AATTTATCTTGATAGTCTAATTCAACATCTGCTGCAATTCTCCTGTCAG-------------------------------
---------------------------------------------ATTTTTGAACAATATTGATTGAAGTTATATCTGCA
TTAATAATCTGTCTTTGTCCTAATAGTTTATCTTTCTTTCTCTGTTCAATAACTCTATTGAATAGAGAGGTTCTAGC-AA
CAGAAGAAAGAAACTGACTTTCCGAA--CCATTCAAAATGTCCGCCTTACCTTCCAA-CCATGATTCAACAAGAGATTTA
ATTTCTTGATTTGAGGGGTCTAATGAAGTAAG------------------------------------------------
--------------------------------------------------------------------------------
--------------------------------------------------------------------------------
--------------------------------------------------------------------------------
--------------------------------------------------------------------------------
--------------------------------------------AGGAATTGATTTTTTTAAATCTAATTTTTCTTTATT
ATTTTCTATTTTAGTTGATACATTATCTCTATTTTTAATATCTTCTGGTTTAACCAATTCAGACTTAGAGATATTGCTGA
GATCATTATTTTGCGAGGGTTTTCTTTGCGTAAGGACTCCTAAGCTTGTTCCAACAATAAATAAACCAATAAATGCTAAA
GAACTTGTATATATCGGACGTTTTAATATGAAAGATTTGAAATCTGAGTTTTTTATCAATTCAAATGTTGAATAATATTT
TGAAACTATCTTTTCAACCAAATTAGATCTTAAGAAAATTTCTTTAATATCTAATCGTGATTTGAAAGAGCTTTCATTAA
AATTCTCACCTAAAGCCCCACCCGGCATTGGCAAATCTGCTTTTTCCTCCAAGTTTCTTGATGAATTATTCTCAATTTGT
TG------------------------------------------------------------------------------
--------------------------------------------------------------------------------
--------------------------------------------------------------------------------
--------------------------------------------------------------------------------
--------------------------------------------------------------------------------
-------------------------------------------TTCAGGGGTCAATGACGATAAGAAAGAAAATCCAGCT
TTTGCAATACCTAATGCCCCTTTTGC-T----------------------------------------------------
--------------------------------------------------------------------------------
--------------------------------------------------------------------------------
--------------------------------------------------------------------------------
--------------------------------------------------------------------------------
--------------------------------------------------------------------------------
--------------------------------------------------------------------------------
--------------------------------------------------------------------------------
--------------------------------------------------------------------------------
--------------------------------------------------------------------------------
--------------------------------------------------------------------------------
------------------------------TCCAACTGCTCTACATAAACTTGAACTTCTTGGCTAGCGAACCAATCATC
AAGATTTACAGTTTGTATCTCAACATCGCTAAAACCTACTAATACATCTTTTTTCAACCAATTTCTACAGTAGTCGCATA
GAGCTCCCAATGTTTCGCCTGGGTAATTGTCTAACCAGTCTTTTAATTTCTCATCTGAACTACTTCGAAAACGAGACTCT
GCTTGCGTGACATCTCCTAATAAAAGATCTAGGCATCCAATTAATGGCATAGGGTCAAAGCC--ATTAATGTTGATATTT
CGAAGATATTTCCGAGCTTCTTGCAAGAGTTCTGGTTTCCTATAAGAATAGCCAGAAGCAATCAAAGCAAAAGCAGCAAG
AAAGCCAGCATCTTCGGAACCTCTTCTATACCAGTTTACATAAATTTTTGACTGTTCTTTAGCAGTTAAAAATTTTCTGA
TTTGGAGGAAAAATAGCTCAAAATCATTTTGATTTAATCCTGCTATTTTTTCTGAATTTCTTTTTCCTTCGAGTCCACCT
CTTTTATTAACAAAGTCATCCAGCAACATCAGGCCTTCCCGATGAGATTTTTCGTCTTCTTTCTCTCTACTTAATAAATC
AAGAATTCTGTATGGAAGTAAAGACTCTAAATCGGATTCAAGGGTTTTTCTTTCTTCAACAAGCTTTCCCATCCTCTGCA
ATAACTGTATGCCTTCCTGAAGCAAAT---CAGCGCCTGAAGCGTATCTTCTGCAAGCTTGCTCCTCAATAGAAGCGTCT
CTACAAGCTAAAGCTGCTATTAATGTTAAATCTGACT-------------------------------------------
--------------------------------CTCTACCACTTCCCAAGGCTGGAGCTTGTGGAGGTTGTAATGCTTTTT
TTGCAAGCTTGAAAGCTTGGAAAGAAGCATTTGATTCCCACAAGAGAAGTAAACCAGCAACTTCTCTATTTGAAGATAAT
TCAAGCCCAGACGAAC--------------------------CCTCAATCAAAGCGAGTTCGTAAGATTGTCGTTCAGCA
GGATTAGATAAAAGATCAGCAGAAAGCCTTAGAAGCTCAGACCTCTGAGCTAAAACTTCATAAGTAAAGCCTTGCTTGGG
AGGACGATCTAGCCTTAGCTGAAAAGCCCTGAGGACCTCTTCAGCATTTGCAGAAGGGCTAACCCCCAATAAGCGAAAAT
GATCAATAGGTAATTCCAATCGCTACTAGGTAATCAGAAAAAAAGCTCTAGGCATCGTAAGGGGTTTTAACCATTTTGCA
TCCATTGACGCTTAAAGTCTA-----------------------------------------------------------
-----------------------------AAAAGGATTGATAAGTGAATATGAACGAAGTCATGTCTCACAACCAGGACA
AAACAGGCCAAAACCCTATTCAGCACAGGGAACACGCCGACAGGCTAAGCAA----TCTTGGAAACACCAAACCAGCTCA
AATCAATA------------------------------------------------------------------------
--------------------------------------------------------------------------------
--------------------------GA----GAAATTGGTTTAAATCTTTTCAAAGATATGACTTTGGGAAGACGATTT
GAAGATAAATGCGCTGAAATGTATTACAGAGGGAAGATGTTTGGGTTTGTTCATCTTTACAACGGGCAAGAAGCAATAAG
TACAGGTGTTATTGGTGCAATGAAACGCAAACACGACTGGTTTTGCAGTACCTATAGAGATCATGTTCATGCTCTGAGTG
CTGGAGTCCCTGCGAAAGAGGTGATGAGCGAGCTATTTGGGAAAGAGACAGGCTGCAGTAAAGGCAGAGGTGGATCTATG
CATCTGTTCTCTAAAGAACATCACCTACTTGGAGGTTATGCCTTTATTGGTGAAGGTATTCCAGTTGCCCTTGGAGCAGC
TTTCAGCAGTAAATATAAAAGAGAGGCTCTTAAAGAAAA---TAGTGATTCTGTAACTGCAGCATTTTTTGGAGATGGTA
CTTGCAATATTGGTCAGTTTTATGAATGTTTAAATATGGCCCAGCTATGGAAATTACCGATCATATTTGTAGTCGAAAAT
AATAAATGGGCAATTGGGATGGCCCATGACAGAGCAACTAGTGAGACAGAAATATGGAGAAAAGCTTCAGCATTTGGTAT
GCCAGGCGAAGAGATTGACGGTATGGACGTTTTAGCAGTAAGAGGGGCTGCCGAAAGGGCCCTAGAACGGGCAAGAGCTG
GAGAAGGCCCCACTTTGATAGAGTGTCTCACTTACAGATTTAGGGGGCATTCATTAGCTGACCCAGACGAGCTTAGATCT
GAGAGGGAAAAGGAATTCTGGGCTAAAAGAGATCCAATTAAAAAGTTAAAAAATGATTTAACTAGTTCTGGCTTAGTCTT
TGATGAAGAATTAAAAAATATTGAGAAAGAAATTGATCTAGAAGTTAACGATGCAGTTGAATTTGCTTTAAACGCCCCAG
AGCCTGACCCTAGTGAGTTAACAAAATATATTTGGGCAGAAAACT-----------------------------------
---------------------AAAATTAGATAAAAAA-------------------------------------------
--------------------------------------------------------------------------------
--------TCAAATTCCACTTGGAAGCTTTCTAGTGAGATTCCTCAATTTCCTTAAAGCTTTTAGCTCAACTTGCCTTAC
CCTCTCGCGTGAAACCTGTAACAATCTTCCTATCTCTGCGAGAGTATGTCTTTCATTACCCTCTAAGCCAAATCTAAGCC
TAATAACGTGCTGTTCTTGTTCGCTTAAATGACTTAACCACCTTCCAAGTTGTTCTTGATGAATTTTTTGTTCTACCTTA
TCTAGAGGTTCTTCTCCAGAACCGTCAGCTATTAGATCACCTAAAAAGCTACGACCTTCATCTCCATTAACGGGTGCGTC
AAGACTGCTTGTGGTCAGAGCTTGTCTCAAAATCGAATCAAGTTCTTCTAACTCAATTTCCATTGCCTCAGCTATTTCAA
TACGGCTGGGCATTGCACCGAGCTTATGAGCCAAATCTAAGCTGACTTTTCTAATGGTCGCTAATCTCTCACTTAAATGA
ACAGGTAATCGGATTGTTCTGGACTGACAAGCTATTGCTCTAGTCATGCTTTGCCTTATCCACCAAAATGCATAAGTAGA
AAACTTATATCCACGAGTAGGGTCAAATTTTTCTACCGCTCTTTCTAACCCAAGAGAACCTTCCTGAACTAAATCTAAAA
GTTCAAGACCTTTTCCCTGATATTTCTTTGCAACACTGACAACCAACCTAAGATTGGCCTTCATCATTCTTTCCTTTGCC
CTTCTTCCAATTCGAATCAATCTTCTTTGATGAGAGGTAAATTCTTTGCTCTGCTCTTTAATCTGGCCATCCTCGGTAAG
ACTCATCAACGTTTGAACTTGATTACCAAGTTCAATTTCCTCAGCAGGAGTTAAAAGAGGAACTCGTCCTATGGAGGAAA
GGTACCAACTAATTGGATCACTGCTGCGTCGTTTTTGTGATTCAGCAGGCTTGGGTGCAGTTGAAACCATTGTTTCTTGG
CCCCGTACTAAAGTGGTAAG--ACTTTCCTACAGAAATCGCAAAAGATGCCAAGGTTTCATGAAGGCTTCAGAT------
--------------------------------------------------------------------------------
--------------------------------------TCTGTTGACGATTAGTTAACAAATG------ACACCAAATGG
ACCATTTAATGCCTTGAAGATGGTTGT---------TTCAAAACATTTCAAGTGCTTTCC---TTTTTTATTAATTCACC
AAGAAAAGTG-----CAAATAGTGCTCGCTGTGCTCCCTTTTATAGAAAAAGCCCCTGCATATGCATGCATCAAAGCTGA
TGCAGCAAGCAAA---------------------------------------------CTTGTATCCAATTTTTTATCAC
TTGCCAGTCCAGAAGCACCCATCCCTGAAACAAACCCAGCCAAAACATCGCCAAGGCCAGTTCTTGCAACA---CTTGAA
TTCACTTGCCCTAT----TTGCCAAGTTTTACCTTCTGGATCAGAGATAACACTATGAGCACATTTCAATAAGACAGAAG
AACTGCAAGTTTTTGCAGCTTCAATTCCAGCCTTCAATGG-ATTCGAGCAATCAATTAAAGGAAATAACCTTTTAAATTC
TTCAAGATGAGGGGTAAGCCAAG--TGGGACCTTCCCTATCATTTA---GCCACTCCCAACCTTTTGATGTTATTGAGAG
CCTATTAATTGCATCAGCATCAAGAACAAGTAGGCCTTTGAAATCCTGC-------------------------------
--------------------------------------------------------------------------------
----------------AAGTCAGAGCCAAAACAATCT---TTTTCGTCTGCAATCCCCAATCCTGGTCCGAGCAAAATCG
AGTCAAACCTATTCAAGTCAACTTCATTTAAAACTTTGGAGAAATCTGAAGAACCGTCCTGAAAAGCAG-----------
----------------------------------------TTAGATCTCCAAGT--------AACAA-GACTTCAGGGTG
AGTAATCCAAAGAGCAGATGAAACGGAATTGGGCAAAAATGCACTAACACTACCTACCCCACTTGCTAAAGCTCCATTCA
AAGCAAGGGATGCTGCTCCCCTGTATTTCTCACTCCCTGCAATCACCAGAACTCTTCCTCTCTGATATTTACTTTTACTT
TTAC---------------------------TAAGCATGGGCCAAA----CAAAAGTAGA----------CAAATCTGAA
AAAGAAATCCTTAAAGGCTGTGTTTCAGGAAAACCAGCTAAGATCTTATCTGGAATTCCGATATCTACTCTCTCTAAATT
ACCTACATAATCAATAGCTGAATCTTGAATTAATCCCGACTTAAATAAACCCAAGGTTAATGAAGAACTGGCTTTGCATG
ATGTATTTGATACTATATTTCCATTATCTGAGTCTAATCCTGCAGGGACATCAATACTAATTAACTTTTCAGGACT----
--AAAGGTCTTCTTCGAATTCAATAGGCGAATTATTTCATCAGAAATAATTCTTGATTGTCCTAATCCAAATAAAGCCTC
AATCCATAATAAATCTGAATTTGAATCGGGTTTACGCTCCAAGTTTTCAATCCCAATCTGCATTGCATAATGAAAATGTT
TTTGTGTTAATTGTTTTTTTAATGGGAATGGACACC-------AAATAGAGATATCAACGCCTGCCATATAAAGTTCTCT
CGCAACAACAAGTCCATCGCCTCCATTGTGACCAGGCCCTACCAAAACGATTGCACCATTTTCAATCAACCCATGCCTGT
CTAATATCCATGAAGAAATACCAATTCCCACTTTTTCCATCAGAGCTTCAACAGGCATACCCATAGAAAACATTTCTTTT
TCTATGTTTTGCATCTGCTCTGAAGAAACCATCAAATGTTCCGAATCAGATTGAGGCCA---------ATTCAAAATCAA
---AAAG------CAACCAAACCCACTATGAATAGAAGCTACTATCAATGCCCATGAATGTGGAAA--------------
-------------------------------CAAGAGA----------AACAAAAAAAGTTTTAAATCATTTGCCTTCAG
AAGAAACAGTCGAGAAAACATTAAAAAGACTGCAAACATTTTCTGGAAGTCATTCAGTT------------GTAGTAGGG
CTTTCCGGAGGAGTAGATAGCTCCTTAACGGCTGCTCTACTCTGTAAAGCTGGATGGGATGTAGAAGGATTAACTTTGTG
GCTAATGAAAGGAAAAGGTTCTTGCTGCTCTGATGGATTAGTTGATGCTGCAGGGATATGTGATCAACTTGGAATCAAGC
ATCACATAGTTGATTCAAAAGAAATCTTTCAAAAAGAAATCATCAATAACGTCTTAAAAGGATATGAGGAAGGAATTACT
CCTTTGCCGTGCTCGCGCTGCAACAAATCAGTCAAATTCTCAGAAATGCTCAAATGGGTTAAAGAAAATAAAAATATCGA
AAAGATCGCAACTGGGCATTACGCAAGGATTAG--ATACTCAAA--CGAATCTTTCAATGAGAATGATCTTCCGAGTGAT
GGAATTAAAAGACATAAG---------CTTTTAAGAGGTAAAGATCTCAACAAAGATCAAAGCTATTTTTTGTATGATCT
CCCTCAAGAAATTTTAGGAAAAACAATTTTCCCACTTGGAGAATTAACTAAAGAGATAACACGAATAGAAGCTCTTAAAC
ATTCATTAAAAACTGCCAAAAAGCCAGAAAGCCAAGACCTTTGTCTTGCTGAACATTACGGATCAATGAATGCATTTATT
GATAAGTATTTACCTCAAAAGAAAGGAGAGGTTGTACTTAAAAACGGTCAAATAATAGGCTCCCATAATGGAATTCAGCA
TTTCACAATAGGACAACGAAAGGGATTAGGTATTGCTTGGGAAGTGCCTTTACATGTTGTTGAAATTGATGCCTCTTTAA
ACAGAGTAATTGTTGCCCCAAGAGAAGACTCTGGCAAGTCAGAATGTATTGTAAAAGATATAAATTGGGTATCAATTGAA
GCGCCTCAAGAACCAATTGAAGTTGAGGTACAAATTAGATATAGAAGTAAAGCAATGAAAGCAAAGTTAATACCAATTTT
TGATAGTAATAAAG----------AAAATTATTGTTATAAATGTAATATTCATTTTGAAAAAGATCAATTTTCAATTACG
CCTGGACAAGCAGCAGTATTTTACAAGGGTGATTATGTATTAGGAGGGGGACTT------------ATTTCAAAAGAGTA
TTAA-TATCAACCATACTAACGTAATCGTAAAACACCTATTAAACTTAT-------------------------------
---------CAGAATGACTACTATCATTGGTAAATCAGAAATTAATGTGTACAGTGTTTTCTTTCCATTTAATTCCAGAT
CAGCTAGTT---GAACTAATTCTTCATTTGGCTTGAGGAGGGTATCAATTCTTCCATTACTTTTAATCAAAGATGTTGGT
CCGGTATTAGAGACAGATATTAAATTTTTTGATGTTTCAATACTTCTTAATTGAGCAATAGATAAAAATTGTTTCTGCAA
AGAAATAGGATAGGGATCTAAATTTGCAATCACTAAAATCCATTTTGCCCCTTGATTTACTGCTTTAGCTATAGCTTTCC
CATTACTCAATTCATAACAAATAGCACCTGCAAAAGAAGGCCC---CTCCCAATCAAGAAGTCTTGATGGATTTCCACTT
TCAATTCCACCTACTGCCGAGAGACCATCTTTCAAAAAATTAGGCAATTCAGGAATCCATTCGCCCAGCGGGACTAATCT
AGATTTGTCCAACACATCCGAAAAAGACTCTTCACCTGGATTAAAGACTAATAGTGAACTTCGTATAGAACCATTTATTT
TCCTGAAACCTCCAGAGAGAAATTTAA------------TAGAA---AAATCTCGAATCTTTGATCTATCCAGAGGCAAC
GTTCCTTCTGGAGCGATTAAAAAAGATGCATTCATTTCAAAAGC------TTCAGTTAATGCTCTATTTACTTTTGAGGG
CAAAGCATTTATCTCTTCCTGACTAAATTTTTGTCTTATTGGAATATTTGTTTGCCACATCGCA----------------
-----------------------------------ACCTTTTCTGATGAATCAGTTGGAGAATCAAACAACAAGATAAAT
CCAAGTAA----ATGAGCTAACAAAAAATAAGCAAAG--CCAAGAATAATAAATTTCTTGGC------TTTTTTTCTAGC
TTGAAAAGCAATTGAAAGTTGCCATATCCACCATCCAGCTAAAAGATGGATGGTGGCCAAGCCGCCCGAACCTATCCATC
TTGCTAATCCAGCCAAATATCTATCTTGTGGTAATAAACTTGGCCCTACACCCATCCAAAACAAAGGGCCTCTAGATAGT
AGTTCTTCAGAAAGCCCCCATATTGTTGACAATAAAACGGC----ATAAATAAACTTAT--TTTCTAATTTAGAAAACTG
AAGTCT--------T---CCAGGAGCCAAAAAGCAACTCAAAGCTGACCAAATAAAAACCAGCCCCCCTCCAAAGGCTCC
ACAAAAAAGCCATATAAAAATGGTTATTGGTAAACTTAAATTTGAGCTTATCCCTACCCAACTAATTGGATGCAAAGATA
GCAACCACTTATGACTCCATAAAATAGCCATCGCACCCCAACAAAAGCCTCCCCATGGATTTTTACTAGCAGGCCAAAGT
AAAGATATTCCCAAAAGCATGAAAATATAATTGCCTTCACTA---AGAGAGATTCCTGCTAGAGCTCCAC----------
--------------------------------------------------------------------------------
------------------------------------------------------CA------------------------
--------------------------------------------------------------------------------
--------------------------------------------------------------------------------
--------------------------------------------------------------------------------
--------------------------------------------------------------------------------
--------------------------------------------------------------------------------
--------------------------------------------------------------------------------
--------------------------------------------------------------------------------
--------------------------------------------------------------------------------
--------------------------------------------------------------------------------
--------------------------------------------------------------------------------
--------------------------------------------------------------------------------
--------------------------------------------------------------------------------
--------------------------------------------------------------------------------
--------------------------------------------------------------------------------
--------------------------------------------------------------------------------
--------------------------------------------------------------------------------
--------------------------------------------------------------------------------
--------------------------------------------------------------------------------
--------------------------------------------------------------------------------
--------------------------------------------------------------------------------
--------------------------------------------------------------------------------
--------------------------------------------------------------------------------
--------------------------------------------------------------------------------
--------------------------------------------------------------------------------
--------------------------------------------------------------------------------
--------------------------------------------------------------------------------
--------------------------------------------------------------------------------
--------------------------------------------------------------------------------
---------------------GCAAAGGCTTTAATAAAAAGAGAATAGATATTATTCA----------------------
--------------------------------------------------------------------------------
----------------------TAAATCCAATTTAATTAAATATACACCGACAAAATTCATACTCTCTGGTTAGTTATCT
TTTAAATGGATGTAATTTGGGTATTAATCTGCAAGAATATTTTCGAGTACTTAATATTACTGTGAGAGAAATCTTAATTA
GCTTCTCTGTTTGCCTTAGCTGC---------------------------------------------------------
------------------------------------------------TTGATGATTGCAGTGATTAGCCAAATCATCTC
ACCGACTCCAACGAATGCCTTACAAATTGACCAACCAATCCAAGCGGATGTAAGGCAATCCACAAAAACCAGCGAGT---
-----------------------------------------------------------------------CTGTAACTA
ATCCATTT---------------------GAATTAGACCCAGAAGACCCAAATCCATCACTTTTTACTATGG--------
----------------------------------------------------------CTTCAGATAAAA----CCAGTG
C-AAGCAACTCTCCTCTTGGA-----GG------AGCTGAGATAGGAGCATCTCAAGTAACTTCAAGTGGGCTAAAAATT
ACTGAATTAGTTTTAGGTGATGGTCAAGAAGCCACCCCAGGAACAAGTGTCTCAGTAAATTACAAGGGTACTCTTGATGA
TGGGAAAGAATTTGACAGCAGTTATGGGAGAGGTCCTTTTGAATTTTCTTTAGGTGCAGGGATGGTGATAAAGGGTTGGG
ATGAGGGAGTCGCAGGAATGAAAGTTGGAGGTAAAAGAAAATTAGTCATTCCACCAGAATTGGGGTATGGCAGCAGAGGA
ATAGGTC------CAATCCCTCCTAATTCAGTTTTAACGTTTGAAGTGGAATTATTAGGTGTTAAGTG------------
--------------------------------------------------------------------------------
-----------------------------------------------AGTTTCTTAAATTATTCAGAAAGCTCTAGATAA
AGTTATGGCGTTTGTTGACAAACGCCATTAATGTAAAAAAAATAATGTTCACAAATTATTCTCAGATGTTGAGCGAAACA
CTTACATCAATCTTTAAAAAGCTTCCAGCAAAATCTGTTCACGCTCACTGTGACGGACCTTGCGGTGTATATGACCCTTC
TTCAGCAAGAGTTACCGCAGAAGCAGTTTTGTCTATGACAAAAAAACTTATTGCTCTAG---CTCCAGCTGGTAACGATC
AAGCTTCCATTTCAGCTTATAACAACACTTTTTCTCGCTTCGTTGCGATTAAAGAAGAAGAATCACAAAAGGCCAAAAAA
GAACTTCTAATCCTCTGGACTGATTACTTCAAGCCTGAGCACTTAGCTACATATCCAGATCTTCATGACACTTTTTGGAA
AGCAGCAAAGCTTTGTAGTGCATGCAAGGTAAATATTGATCAAACCAAGGCAGAAGAATTATTAGCAGCTGTACAAAAGA
TTCACTCGATGTTTTGGTCATCAAAAGGTAGAAGTGATAGCTGGGT-TACCGC-----AAGCTGATAAAAGTCTTTTCCA
CAAGCCAGACTTATTTA---CTTTATTTACTTTAATAATCGGTTACCGACAACATTTACGTGTTGTCGGTACTTCTATGG
AAAGAACTCTTAAAGAGGGCGATTTAGTAACTTA----------------------------------------------
--------------------------------------------------------------------------------
--------------------------------------------------------------------------------
--------------------------------------------------------------------------------
--------------------------------------------------------------------------------
--------------------------------------------------------------------------------
--------------------------------------------------------------------------------
--------------------------------------------------------------------------------
--------------------------------------------------------------------------------
--------------------------------------------------------------------------------
--------------------------------------------------------------------------------
--------------------------------------------------------------------------------
--------------------------------------------------------------------------------
--------------------------------------------------------------------------------
--------------------------------------------------------------------------------
--------------------------------------------------------------------------------
--------------------------------------------------------------------------------
--------------------------------------------------------------------------------
--------------------------------------------------------------------------------
--------------------------------------------------------------------------------
--------------------------------------------------------------------------------
--------------------------------------------------------------------------------
-----------------------------------------------------------------------------TAC
AAAGTTAAACCCAAAAAATATTGACTTAGAGATTGGCGATATCGTCGTTGCCTCTCATCCAAAAACAAAAAATAAGTTAA
TAATTAAAAGAATTCATAGGATTTATCAAAATAAATTTGATTTAAGGGGAGACAACTCATTGTCAAGCACTGATACTCGA
GAATTGGGTTTATTTGAATTAGATTTAATCATTGGGAAAGTAGACAAAATCTTCTCTAACTAGACTTATGAGATTGGCAA
AGATATTGTCCGTAATTTATAAGTTGCCAATTAACTTTTTAACTCCACCTAA----------------------------
--------------------------------------------------------------------------------
-------------TATATCTTCCTGTGACATAAGAGATTCACCAACTAAAACAGCATCAGCCCCATAACTCTTCACTAAA
TCCAAATCCTCACGATTAAATAAACCTGACTCGCTTACCAAAGTAATAGAATTTTCCTTGATTTGGTTAGCATAATTCTC
GGCCAATTTCTTTGTAACCTCAAGATCAGTTTTAAAACTCTTTAAATTTCTATTATTAATACCTATTAAATTAAATACAT
TAATATTTAGTACTCGTTCAAGTTCTTCTGAGTCATGAACCTCTACTAATATTGTAAGTCCCAAATGTTCAGCGACCTTA
GATAAGTACTTTAAATCAGAATCAGTCAGAATTGCCGCTATCAAAAGTGCAGCATCAGCACCAGCAGCTCTTGCTTGGTA
AAGCTGATAGGGGTAAAGGATAAAGTCCTTACATAGGATTGGGATTATGATTTCCTTTCTAACTTCCACTAAGACATCAA
AACCACCTTGAAAAAATTTTTTATCTGTTAAGACCGATATGCAGTTAGCACCCCCCTCTTGATACATTTTACCTATCATT
TTCGCGTCAAAGTCTTCTCTAATTATCCCTCTACTTGGACTAGCCTTTTTTATTTCTGAGATTAGTGCTGGTTTCGAATT
ACTATTTCTTAATGCA--------TCTATGAAATTTTTTGTTTTTGGTAAATCCTTGATCTTTTTCTTTAAATCTTCAAG
CGAAACTTTTTTTCTTGCAATCTCAACTTCTAGATGTTTTTCCCAAACAATTTCCTCCAAAATATTTTTAGGTTTTGAAT
CTGGGTGAGGAATTGCATACTCTAAATTAGCTACTTTTATACTTGGGTTAGGAGGTCTTCTTCTAATTTCCA--------
--------------------------------------------------------------------------------
-----------------------TAATT--------------TAAATAATTAATGATCTATAAAGATAAAATTTGATTTA
CTACTTCTTTAT------------------------------------------TTGTAAAGATGCCTGCTTATAAGCAA
CCTCTACAACTTCGCTTAATGTTGGATGAGTATGAACTTCTTTTGCTAAGTCATTAACTCGTTGTCTTCTAGAAATTGCA
TTAGAAACCTCTTGTATGAGATCAGCCGCATGTAATCCATAAATATGAGCCCCAAGGACCTCTCCCGTCTCTTTATTAAA
AATCAACTTCATAATTCCATCACTTTCTAATTCAGCCAAGGCCTTAGAGTTCGCTTTAAAATAACTTCTAACAATTCCAA
GTTCAAAGCCTTCGTTTTTCGCTAGATCTTTTGCTTCTTCTTCCGAGAGTCCAACGGAACTTATCTCAGGGTGAGTAAAC
GTCGCTGCAGGAATACTTCTGTAGTCAATTTCTATTGCTTTTCCTAAAATATTTTCTACAGCAATACTCCCTTGCGCTGC
AGCGGTATGGGCCAACATCAACTTACCCGTAACATCTCCGACTGCCCATAGATTAGAAACCGGTTTTTCATTTACCAATA
CTCTCATCTGATCATCAATTGGAATAAAACCTCTCGTTGTTTCAACTCCAACGGATTGTAGATTTAGATTTTCAGTCGAC
GGTACTCGACCTGTTGCGACCAGAACAGCGTCAACTTGCAACTCCTCAATTACTTCTCGACTCTTTGCATCTGTAAGCTC
GACCTCGACAGGACAACCTGGCTTAACTTTAGTAGCAAACACACCAGCTCGAGTTTCAATATCTCTTTTATCAATTAGGT
TTCTTGAAGCAATTTTCGTGATATCTGGATCAAAAGTAGGCATTACTTTATCAAGGGCTTCAATCATGGTTACCTCACAA
CCTAAAGCTGTATAAATATCAGCGAATTCCAAACCTATATAGCCACTACCAATTATTGCAATCCATCTTGGCAACCATTC
TAAATTAATAGCCTCATCACTTGTAAAAACAGTTCGTCCATCAATTTCAATTCCAGGCGGTACAAAAGGGTCTGAGCCTG
TAGCTAAGATAATATCTCTAGCAGAAAAAATTCTATCAACTCCATTAGTTTCTCTTAAACCGACCTTTTGATTGCCTTCT
AAACGTCCTTCTCCTCTAAGTATCTCAACTCCAGATCTTTCCAATGTTTTAGTTAGATTTTTTCGAATTGTCTCGACTAA
ATTTTTTGCATGTTCGGCTATTTTTTTACGTTCAAATCTAACCGGAGCCGAATGTATCCCAAATTCAGAAAGATGAGGAA
CATCTGCAAGCTCACGAACTTTACCACTGGCAGCTAGTAATGCTTTAGAGGGGACACAGCCTCTGTTAACACAGGTCCCA
CCCATATCTCTTGATTCGACAATCGCCACTTTCAAGCCAGCCTCTGCCGCATGTTTAGCCGCATCAAAACCTCCATATCC
AGCTCCGACAACAATCAAGTCAAAGTCAAAAGAAATTTCACTCACGATTTTTTTTGCATACCCTTAACCATTTTTACTCT
TTGTCGCTCCAACAAGAGAGGAACTGCAGCAGATGCCACATTAAGTGAATCAACTAATGAGCTATGAGGCAACGTAACAA
AGTCTGTACAACAGGCTTCAATTGAAGCATGAACACCTGAACCCTCATTACCAAGAACCAATACTGTAGGGAGATCCCAG
TCTAATTCCCAATAAGG---------------------------------------TTTCACTTTCTTATCAGTAATTTT
A-------------------------------------------------------------------------------
--------------------------------------------------------------------------------
------------------------------------------TTTGGTGAAATTGTCCCTACTACTTGGTAATTATCATC
AATTGCAATATTGAGTTTTGAAACAAGCATTTCAATACTTGAAGAAGATGAATGTCCAATCCGTTCAAAAGGCATATGGA
GAACTGAGCCAGCGGAGGATCTTAAAACCTTTTGATTAAGTGGATCGGCTCCAGAAGCTAACCACATAGCCTCATATTCA
CCAGCAAGAGCTGATCGAAATAAATTTCCCAAATTACCTGGATCTTGAATCCTATCCAAAGCCAAAATATGTTTAGGGGC
TTTTCCCGATTTTGGTAACCCTTGCATTGGG---------AATATC-------GC-----------------------TG
CGACACCATCAGGTGTGACTGTTGACAAAGATGTTTCTAAAACGTTTTTGGTTACTAGGGTTAAC--AAAGTTCTT--GA
AGCTATTTTTTTTAAAATCTCCTCATGCTGATCACACCATTCAGGAGTTGCAATAACTTCTGTTGGCAAAAAATTTGTTT
TCAAAGCCTCTTCTAACAAATGAGACCCCTC---AAGCAAAAGAGA------AGAATGCTCTTCACGTCCAGTTTTTTTC
AAAAGACCCCTTAATTTTCGAACCAAAGGGTTTCTTTTACTTGTAATCAATGGAGA-ATATGAATGATTAATTTTCTAAC
CTC-----------------------------------------------------------------------------
--------------------------------------------------------------------------------
--------------------------------------------------------------------------------
--------------------------------------------------------------------------------
--------------------------------------------------------------------------------
--------------------------------------------------------------------------------
--------------------------------------------------------------------------------
-------------------------------------------------------------------------AAATTAT
TTAATTTTTGAAAAGCAGAAAAGTTTCTTGCATTAAAAACCACTTATTTTCTTATTAAATTCAATAAAAACTATATAAAA
ATTTTATTCAAACTTTCAAAATTATCAATATTTAATTTGAACCCATCAATTTTCAATAAGGTTGACTGGACTATTTGAAA
TCCACTTGGCATTATGGCTGGGTA----AGCAGTT---CGCTCCAATATGAGTAGTGT----------------------
--------------------------------------------------------------------------------
--------------------------------------------------------------------------------
--------------------------------GGCGACGATTAAAAGGAATATTGTTCC--GCCACATCTGGAGGTAAAA
GGAGGGCGTCCGCTTAGTGGGATCTTAAAAGTTAGCGGGGCAAAAAATTCTTCGCTAGCTTTAATGGCTGCGGCGCTTCT
TACGAAAGAAAAACTCCTCATTCAAAATGTCCCACAACTTACGGACATTGAAGTCATGTCAGAGATTCTCCGTAATTTGG
GCGCAAAGTT--AACTAAAACAAATAATTCTATCGAAATTAATTCA------GAGTCCATTCATAATGTTGAATTACCGT
ATGAATTAGTTCATAGCTTGAGAGCAAGCTTTTTCTGTGTCGGCCCCTTACTTACAAGACTTGGAGAAGCAAAAATTCCT
TTACCTGGTGGTTGCAATATTGGAGCAAGACCTGTCGATGAACATATCAATGGTCTAAAAGCTTTAGGAGCGGAAGTTGA
AGTTATAAATGATGTTGTAAAAGCTAAAGTTTCTACCAAAGACAAAAGATTACTTGGAGCGAATATTACTCTTAAATATC
CCAGCGTCGGAGCCACGGAAACCATCTTGATGGC-----TTCTTGCTTAGCTTCAGGCAAAACAACAATATCGAATCCAG
CTAGAGAACCAGAGATCCAGGATCTCGCAAAAATGCTTAATTCAATGGGAGCAAAAGTTTTTGGAGCAGGAACGAAAAGA
ATCACAATCCTTGGAGTTGAATCTTTAAACGGGACTTCTCATTGTGTTATTCCAGACAGGATAGAAGCAGGGACTTTTCT
TATTGCTGCAGCAATAACACGATCGCCTCTCATTATTGGTCCAGTAATCCCAAATCATTTGAGCGCTGTTATTTCAAAAT
TAAAAGAATGTGGCTGTT------CAATATCTCAACATGGGAATCATCATTTAAAAATCATTCCAAGAGAGATTTCAGGA
GTTGACATAACAACAAGTCCATTTCCTGGCTTCCCAACTGATCTTCAGGCTCCATTTATGTCACTGATGGCCACCGCTAA
GGGTTCAAGCAAAATCAAAGAAAGAGTTTTTGAGAAGAGAATGCAACACGTTTTGGAGCTAAATAAAATGGGCGCCTGTA
TTTATCTAGAAAACAATACTGCTTATATAAAAGGAGTAAAAGAACTTGTAGGTTCAAATGTAGAGGGAGGAGATTTACGT
TCTTCTGCTGCCATTATCCTTGCATGTCTCTCTGCCAAAGGAAATAGTATTTTCACGGGCCTCGAACACTTAGATAGAGG
CTATGAAAAATTAGAAGAAAAATTAACGAATGCAGGTTCTAATATTTCTAG-----------------------------
--------------A-----------------------------------------------------------------
--------------------------------------------------------------------------------
--------------------------------------------------------------------------------
--------------------------------------------------------------------------------
--------------------------------------------------------------------------------
--------------------------------------------------------------------------------
--------------------------------------------------------------------------------
--------------------------------------------------------------------------------
--------------------------------------------------------------------------------
--------------------------------------------------------------------------------
--------------------------------------------------------------------------------
--------------------------------------------------------------------------------
--------------------------------------------------------------------------------
---------------------------------------------AAATTTGATCAAATAACATCTCATAGTTCTTTCTC
TAACAAAATAATTAGTGAAGACAATATTGATACTCAAAAAAATGCAGCTTAGTTTCATATATTTGCTAGTTTTGACATAA
AATAAACACATGGGAGCGTGGTGGAATTGGTAGACGCACCGCACTCAAAATGCGGCACCTTCGGGTTTGTCGGTTCAAGT
CCGACCGCTCCCACTTCATTGATGAAGACTTACAATCGTTTTCCCTTAGATCTCATTAGGGGTAAAGGCTCATGGGTGTG
GGATCAAAAAGGCCGAAAATATCTTGATGGTGTGGCTGGAATTGCAACATGTTCACTAGGCCACAGTGATAAAGCATTAA
TCAAATCCTTATCAAAACAATTAAAAAGACTTCAACACGTATCTAACCTTTACGGAATACCAGAGCAAGAAGAATTAGCT
CAATGGTTAACTTCACAAAGTTTTGCGAAGAGTGTATTTTTTTGTAATAGCGGTGCTGAAGCAAACGAAGCTGCAATTAA
ATTGGCAAGAAAATATGGGCATATTGAACGTAATATCGACAACCCAGTCATTCTTTGCTCAAAGGAAAGCTTTCACGGAA
GAACACTCGCCGCTGTAAGTGCGACAGGCCAAACGAAATACCACAAAGGTTTCGAGCCAATGGTTCAGGGATTTCAGTTT
TTTTCTTATAATGACAGTGAATCTTTTGAAAATCTATTTGATACTTTAGAAAAAACAGGTCCACAAATTGCAGCTGTATT
TATTGAACCAATACAAGGTGAGGGAGGAATAAATATTGGAAAAAAATCATTTTTTGAGCTCTTAAGAAAAAAATGTACTC
GCAGCAATGTTTTATTAATATTTGACGAAGTCCAAACTGGAATGGGGAGAACAGGTACTCTTTGGGGATATGAACAACTA
GGTATTGAACCTGATGTTTTCACACTAGCCAAAGGGCTTGGTGGAGGTCATGCCATTGGAGCGCTATTAGTTAATCAATT
GGCTGATGTCTTTCAGCCCGGTGATCATGCCAGCACTTTTGGAGGGAATCCTTTCGCATGCAGAGCAGCTCTAACCGTTG
GGCAAGAAATACAAAAAAGAGACCTATTAAATAAAGTCACTGAGAGAGGTAATCAATTAAAAGAAGGATTAATTAAACTT
TCAAATAAATATTCAGACATATTTATTTCCACTAGA----------GGCGTTGGGCTTATTCAAGGTCTCGTTATAAAAG
ACAATATCAAAACAACATCTCTTGATATTGTCAAATCTGCCTTAGAAGAGAAACTACTTCTAGTATCAGCTGGTGTAAAA
GTATTAAGGATAGTCCCTCCTCTGACTATTACAAAAAAAGAAATCAACGAGCTTTTATCGAGACTAG-------ACAAAT
GTCTGA-TGAAACTTTCA-TAGCACAATCGAATT--TCATTTCTGAAAGCAAGAGCAA----------------------
-------------------GGAATATAAAGATATGAATCTGGGCATAGATCGTATGTCATTGGCT-ATTAATGCTATGGG
AGATCCCTGCAAAAAAACACCTGCTATTCACATAGCAGGAACAAATGGGAAAGGCTCTATTGGCGCTTTTATCAATAGTG
TTCTTAGCTTAGTAAATATCAAAACTGGAGTTACCACTTCTCCCCATTTAGTTGATTGGGTCGAGAGAATATGTATCAAC
----AAGACTCCAATATCAAAAGAAGAATT------------------------------------------TCAATCAT
TAAGCCTGTCTCTTTCTCCAATTGCAAAAAAATATAGGTTGACTCCTTTTGAATGTGTTATTGCAATAGCACTTAAATAT
TTTACTTTGAGGGAAGTTGAACTTCTTATCCTTGAAGTAGGGCTTGGGGGTAGACTTGATGCAACAACCGCGCATCAATA
CAGACCTATTATTGCATTTGGAGCTATTGGGCTTGATCATTGTGAATACTTAGGTAATAGTCTAGAGAAAGTAGCTATTG
AGAAAGCAGCTGTAATCACTACAAAGAGCACTGTCATTACAGCCACACAAAACA---ATATTGTAAAAAGAGTTTTAGAA
GAGACTGCCAAGAGGAAACAAGCAGTCATTCATTGGGTAGATCCAATTCCATCAGACTGGGAACTCGGCTTATCAGGAGT
AATACAGAAAGAAAATGCAGCTGTAGCGAAAGGGGTTATTGAATCCTTAAAAAATATAGGCTGGAATATTTCTGAAGGAC
AACTTCGAGAAGGCTTATCTCTTGCTAAATGGCCTGGAAGACTTCAAACAACAAAATGGGAAGGGATGCCCATAGTTGTT
GATGGTGCACATAATCCTCATGCGGCTAATCAATTATCAATTGAACGGGACGCATGGACTAATCAAGAAAGTGGAATTAT
TTGGATACTAGGGATTCAAAAAAGAAAAGACATGATAGGCATTTTGTATAAACTAGTTAGAGAGAAAGATTTAGCTTGGA
TAGTTCCTGTTCCTGGCCAACAAAGCTG----------------------------------------------------
--------------------------------------------------------------------------------
--------------------------------------------------------------------------------
--------------------------------------------------------------------------------
--------------------------------------------------------------------------------
--------------------------------------------------------------------------------
--------------------------------------------------------------------------------
--------------------------------------------------------------------------------
--------------------------------------------------------------------------------
--------------------------------------------------------------------------------
--------------------------------------------------------------------------------
--------------------------------------------------------------------------------
--------------------------------------------------------------------------------
--------------------------------------------------------------------------------
--------------------------------------------------------------------------------
--------------------------------------------------------------------------------
--------------------------------------------------------------------------------
--------------------------------------------------------------------------------
--------------------------------------------------------------------------------
--------------------------------------------------------------------------------
--------------------------------------------------------------------------------
--------------------------------------------------------------------------------
--------------------------------------------------------------------------------
--------------------------------------------------------------------------------
--------------------------------------------------------------------------------
--------------------------------------------------------------------------------
--------------------------------------------------------------------------------
--------------------------------------------------------------------------------
--------------------------------------------------------------------------------
--------------------------------------------------------------------------------
--------------------------------------------------------------------------------
--------------------------------------------------------------------------------
--------------------------------------------------------------------------------
-------------------------------------------------------------------G------------
--------------------------------------------------------------------------------
--------------------------------------------------------------------------------
---------------------------------------TCAAAAGATCAAATTTTAAGTTTTTGCCCTGAATATAAACA
CCAAATCAAAGAAGCATTTAGTGTAGAAGAAGTTTTGTCAACACTTAAAAAACAACATAGATGGCCATCTCCACCACCAA
TCATTTCAGGATCGCTATATTTAATAGGTGACCTTTTTCAAAGGAAAATATTACCAAGTTAAATTGATTAAAAATATAGC
AATTAAATCAATTGACTTTTAGATT-------------------------------------------------------
--------------------------------------------------------------------------------
-----CCACCCTTTGAGTTTACCTGGATTGAGAATCCCTTTTGGATCAAAGTTACTCTTAGCTTGCACTTGATCAGAATC
AATCACACCTAGACCTCCATCTTCAACAGTGATTGTATGCGGATTAAAAATCACTGCACCAAGGTCTCTGCATTGACTGA
TTAATTGATTCATCGCTTCTTCACCTTGCCACTTAACAAGAGGAAGTGACGCTAATCTTTGAACTCCATTTTGACGCACA
CATTCCAAATGCCATAAAAGATTTGATCCCCACTCGGATTTCAATTTTTTCATCATTTCTA---ACTCAGGCTGAGGAAG
AAGCATTTGCAAATATGTCCAATTAGGATCAATGCCACGCATATGTAAAGTCGTGTGGTTCCAAGAAAGCTCTCGAAGAC
CTGTCCCTGCCTTAAGATTTTCAGGACCTAAGTCATCAAAGTCAGCGCCAGCCGATTTCGCAAGTCGCTCAATGGTACTA
ACACCATCAGGTGAAACCAAAAGTAAAATCCTATGCTTACTTGAAGGTTTGCCAAACCCAGAGGGAAGGCAAGTGACAAT
TTCTTTCTCTAACAAAGTCCCCAAATAAAGCTCCAGCGCTGCACAACTGAATTTGCTTAACAAGTCAACCGCCTGATCCA
AATCAAAACAATCGACTACTATTTGTTGCCATTCAACATATGGAGCAGTTGTTAATGTCAATGCAGTAATAATTCCGTTA
GTTCCATAAGCATGATTTAAAGCTTCGGAATTGTTTGCATTCAATTCAAGTTTTCTTGGCGAATCCTCAGTCGTTATTAC
TTCTAAGGCCTGCAAATGCCCAGGATCTCTAAGGAAGCCCCAACGAACAGATCCTATTCCGCCTGAACCGCCAGCAATAA
AGCCCCCAATAGAAGCGCTTCTCCATGTACTCGGAAGCAACCGTAACTGACGACCATGCTTGATCAACTCATCATTAATA
TCTCTAAGTAAACAACCAGATTCAACTGTGATTTCACCTGATTTTGAATCGAAATTTCTAATTTTTCGAAGACCAGACAT
AACCATGACGAGTCCACCGTTAAGT---GGAACACACTGACCATAATTGCCTGTTCCGGAGCCTCTAAGGGTCAAAGGAG
TTGAATACTTATTACACATTTGAGCCACAACAATAATCGCATCAACCGAAAGCGGTCGAACGACTATGTCAGCCAAACAA
TCTTTTAGTTCATCAATTAATATTGGCGAATAATCAAAGAAGTCTTTAGAGAACCTTTTTAAATCACTAGTTTTTTGATA
GATCTCTAGATCAG------------------------------------------------------------------
--------------------------------------------------------------------------------
--------------------------------------------------------------------------------
--------------------------------------------------------------------------------
--------------------------------------------------------------------------------
--------------------------------------------------------------------------------
--------------------------------------------------------------------------------
--------------------------------------------------------------------------------
--------------------------------------------------------------------------------
--------GTACTGATTTTAGTTCACTTAAAAGCAACTCTACTTTCTCTGTATTAGTCATGGGTGAGAATTGTTGAATGT
TAATTTTTTGTTTTTAGGCAATTCATTTAAAAATT---------------------------------------------
-------------------------------------------------------------------CGCCATTAACTAC
TACTCTTCTTTTAGGTCTTTCAGACAAAGCTTTTACCCAACTATTTGAATCTAACAAAACAAAATCGGCAGGACTTCCTT
TTTGTAAAACGCCATCCCATTGAAGATTAAGAA---TACTTGCTGCGGAAGAAGTAAATGGAGAAAGGCCCAATCTCTCC
CAAGGAGTTAAATGAGCAATTGGCATTGAAAAAGCCATTAAATTTATTGGATCAAAATTAGTGAATGGAAACCATGCATC
ATTTACATTGTCTCCTCCTACAGATACAACAACCCCAGCCTTTTGAAGTTGAAATATTGGAGCTAGAGGTCTTTTAATTG
AAGTAGATCGT--TCATTTCTACCGAGCAGCCAAGAATTCGTGAGTGGTAAAGCAACAACATTTAATTTCTTTTCAGCCA
TTGCCTTTGCCAAATTTGAAATCGATTTTTCTCTTAGTAAAGCCATACTGCTCAAATGACTACAAGTTATTGATA---TC
TCATTTTTAATATGGCCTAATACTTCAAGAAGTAATTTCACCCCTGCAGCAGGACAAGACTGAGACTCATCAATATGAAG
ATCAATATCACAATTAAGTCTATTTGCAAGTTGAACTAAGTGTAA---TAAAGACTTAATTGTCTTCTTTTTATTAAAAG
GAGGAGCTATGACTCCTCCTAGGAGATCTCCATTCAAAGCAACTCTTTGCGCTAAAAGCTCACCTTCATACGTTTGCCAA
AATTCTAATGGGACTAAAGCCACAAATTGTAAGA--AAATTTTGTCTCGCCATTTTTTTCTAATATCTTCTAATAGGTCC
CAATCTCTCATTACATTTTCTCCAAAGCTATCTATATGGGATCTAATTGCACGGATACCATTAACAAGGGCTAGGTTCAA
AGATTTTTCAACACTAAAAAGCAATTGGCCTTGAGACCTACTTTTATAGTCATTTAAATTAGCTACTAAAGCTTCTTGAT
AACTCCCTTTATAATTAGGAGCTCGAGACCATGAAAATGCTTTATCTAAATGAGCATGAGGTTCGGAAAATCTAGGTAGA
AGGATTTCATTAGG-----AACTTTTGAAGCATCTTTTAAACCTTTAATTGAGCAGATTTTCCCATGCCTCCACTCAACT
TGAAGCGAACATAACCCTTCAAAGTCAAC---------------------------------------------------
--------------------------------------------------------------------------------
--------------------------------------------------------------------------------
--------------------------------------------------------------------------------
--------------------------------------------------------------------------------
-----------------TGTTAGTCCCAGAATATTTGCACCCTCTCCAATCAAGCATCTCGGTACCAACACATCAATACG
ACCTGATGCTTTAGTAGATAAATTGAATTCTTCTTTTTCTAAAGTCACTTAATAATACAATCACCAAGTCAAAAGCCTGT
TTTCAAGGCCTCACAAATCCACAGTAACTTTAATATCTTTAAAATGCGTTGTGATCAACATACAAAAAGTGATAATTCTA
------GAAACTTCCAAGTTAGAATACTTTAGGAATATATTTAGCTAAATCATTTTGATCTTTCAAAATGGCA-----AA
A-------------------------------------------------------------------------------
--------------------------------------------------------------------------------
----------G--------------------------------------------------------------TTTGATA
AATTCTCATTT-CGAGGCGGGTGTCGCCAAGTGGTTAAGGCAGCGGCTTGTGGTGCCGCCATCCGGGGGTTCGAATCCCC
TCATCCGCCCTC--------------------------------------------------------------------
--------------------------------------------------------------------------------
--------------------------------------------------------------------------------
--------------------------------------------------------------------------------
--------------------------------------------------------------------------------
----A--A------------------------------------------------------------------------
------------ATTCTTTGTTTTTATTTAAATCCCTTTAAAAAAATTTCCTAGAATAATTTTATTTCAAAGAAAAAATA
TATATCTTCGCGATGACAACAGTTCAGCTCCAAAAAACAAATCAACCTTCAATTAAG-----------------------
--------------------------------------------------------------------------------
---------------------GCATCAAGAGGTAGCTATTGGATTACAACTTTTGGATGTCAAATGAACAAAGCTGACTC
AGAAAGGATGTCAGGAATACTTGAATATATGGGTTATTACCCTGCAGAAGAAGAACTTAAGGCAGATTTAGTTCTTTACA
ACACATGTACTATTCGCGATAGTGCAGAGCAAAAAGTTTATAGCTACCTCGGAAGACAGGCAATAAGAAAAAGATCATTA
CCAAATCTAAAAATTGTCGTTGCAGGTTGCTTGGCACAACAAGAAGGAGAATCTCTTTTAAGGCGAGTCCCAGAAATAGA
TCTTCTAATGGGACCTCAACATTGCAATCGTCTAGAAAGTTTGCTCAATCAAGTTGATAGTGGTCAACAAGTTCTTGCTA
CTGAAGAACAATTTATACTTGAGGACATAACAACTCCAAGAAGAGATAGCTCCATTTGCGGATGGGTAAATATTATTTAC
GGATGTAATGAGCGTTGTACTTATTGTGTGGTTCCTTCTGTGAGAGGAAAAGAGCAATCAAGAACACCAGAAGCTATTAA
ATCAGAAGTTGAGGATTTAGCAAAAAGTGGTTATAAAGAAATAACTCTTCTGGGACAGAATATAGATGCTTATGGCAGAG
ACTT---------------------------------------TCAAAGTCAAAATAAAGAAGATTCTGCACAAGTAACA
CT-ATCTTATTTATTAAAGTATATTCATGATATTGAAGGGATTGAACGTATTAGATTTGCAACGAGTCATCCTCGCTACT
TTACTAAGGAATTAATAGATACTTGCTCAGAACTGCCAAAAGTCTGCGAACACTTTCACATCCCATTTCAAAGTGGAAGT
AATAAGATTCTGAAAAATATGGGGCGAGGCTATACAATTGAAAGCTATAAAAATATTATTAATTACATCAAGGCAAAAAT
ACCTAAAGCAGCAATTAGTGGGGATGCAATCGTAGCTTTTCCAGGCGAAAGTGAAACGGATTATGAACAAACTTTATCAT
TAATCGATGAAATAAAATTTGATCACGTCAATACAGCCGCATACTCTCCTAGACCAAATACTCCAGCAGCAACATGGCCT
AGACAATTAAACGAAGATATAAAAGTAAAGAGACTTAGAGAAATAAATAGTTTGGTTGAAAATATAGCTAAAGAAAGAAA
TCAAAGATATAAAAATACATCTCAAGAAATACTTATTGAGAATATTAATCCAAAAGATAGTTTTCAATTAATGGGTCGAA
CACGTACAAACCGTCTCACTTTTTTCCCAAGATCATTAAAAAATGGAGTAGAA---AACAAACTCGGTGAACTTATCAAG
GTAAAGATTACTGATGTTCGTCCTTTTTCATTAACAGCC-----------------------------------------
-----------------------------------------------------AAATTAC---TTTGAAAAGATCTTACA
TATCAAAATTGATACATAATTAAAAAAATAAATTCATTAAGTATGTTTTCAAAT--------------------------
AAACAAGTTATAGGAGTTGTTTTTGGAGGTAAATCTAGTGAGCATGAAGTCTCTATAAAATCCGCGAAAACTATTTACAA
TGCTTTAAGATATTTAAGTAATAAGGAACGTTATATAGCAAGACCAATTTATATTGATAAGTACGGTTATTGGCATGA--
--------------------------------------------------------------------------CTATAT
ATTTTCAGAATCCATTTTATTTGATAAAAAAGATCATTTAATCTTTGAAGAAAGAAGAATTAATCTTA------------
----------------------------------------------------CTAATTTATCAAACATGGAAGATATTGA
TGTCTGGTTCCCTTGCCTTCATGGACCAAATGGAGAGGATGGTGTAATCCAAGGACTGTTTAAATCAACTGGAAAACCAT
TTGTAGGCTCGGGTGTTCTCGGGTCCGCATTAGGTATGGATAAAATAGCAATGAAATCAGTATTT--AAATCATATAATT
TACCTCAAGTTCCTTATAT---AAGCTTAAACAAACCTGATATCCAAA--ATAATTTATATATGA-----AATCTATTTA
TGAACAAATAAAT-AAA---ATAATTAGTTATCCTTGTTTTATTAAACCTGCAAATCTAGGTTCTTCTGTCGGCATAACA
AAAGCATACTCAAAAGAAGAATTTATTGCTGGAATAGAATTTGC-TGCAAAATATGATGAGAGAATTATAGTGGAAAAAA
GTATAGAAGGAAGAGAACTTGAATGCGGTATTTTAGGAAAATCAATCATGAAGTCATCTGTTGTTGGGGAAGTTAAATTT
CAAACTGATTGGTATACATATGAGTCTAAATATAATGCGAATCTAAGCAGTACAATTATCCCAGCTGATTTGAATATAGA
GATATCCAATAAGATACAAAAACTAGCTATCGAGGCCTGTAAAGCTATTAATGCTTATGGTTTAGCAAGAGTCGATTTTT
TTTATCAAGAGAGCACGCAACAGATTTATATAAATGAAGTAAACACCTTGCCAGGATTCACTAAAACAAGCATGTACCCG
ACATTGTGGGAAGCTTCTGGATTAAAACTAGAAAAACTTGTTGCTAATCTCATAG-------------------------
------AAATAGCTAAAGAATGAATTAA-CCATGACATTTTTAGATA----------TCTTTCTCAAA----AAATGATT
CACGGTCTCCTTTGGTTGCCATTACTAATGGCTTTTATCCTCATAGCATCCCTTGGATGGATAGAGAGAAGGCGACAGAA
TCTCTACTTGGTTTGGGCTAAAGGTTCTGAGCTAGCCAAGCTTGATGGGACAGGAGCTGCTCGATTAAAAGCTGGCATTT
TATGCTGGAGCAGCTTTGAGGCTGGCAGCTTTAAGGAGGAAGCAACTTTCGAAGTTAAGAAATTAGAAATGGTTGAGCTG
ATGGCTCTCAGCTCAGGCGAAGCACCTTTAACAAAAGAATCTGAAGGACGTTGCCGATTAAGACTTGTTGGTTCAGGGAG
AGAAATAGATGTGCCTTTTTCAGATGCTGAGCGTGCTCGTCAATGGATGGAAAAACTTATGTCCAGAGCAAGATGCGACC
TTT-----------------------------------------------------------------------------
--------------------------------------------------------------------------------
--------------------------------------------------------------------------------
--------------------------------------GAAATCACATAAAAGAAAAAAAATAACATCACATGAAAACAA
TCGAATATCAACTGAAAAAGTCTCGTTTATCACTCAAAATAAAAAATTTTTAACTGAACTTTGGCAATTACTTTTTTTTA
CTAGCACTTCAACTTTTCTAATTCTTACATTTTTAAACCAAGCTTGGAAACCAATAAGTTTTGATCAAACTAAAATCACA
GGTTTATCTGGAATAACAAAAAACGATATCAAAAAAACCACCACGATTTTTTATCCTAAAAAT-----------------
--------------------------------------------------------------------------------
--------------------------------------------------------------------------------
--------------------------------------------CTGTTGGAATTAAACCCAAAAGAAGTTGAATCTTAT
--------------------------------------------------------------------------------
--------------------------------------------------------------------------------
-----------------------------------------------------------TTAATAAAAAAGTTTCCTATC
AAAGGAGTTTCAGTAAGCCGAAAGTTTTTCCCTCCCG------AAATTCACATAAATGTTTTAGAAAGAGAGCCCATCGC
ATTTGCAAGTCGAGGTTTTTCAAAAGATAGTGAAAAA-----GGAATGATTGATATTGAAGGATCTTGGATACCACTTCA
-----ATTTGTAAATAAATCAAAG-CAAAATAAAATA-------AAGTTATCTATTGAAAATTGGAATCCAAATAAAAAA
AAAGAAGTTTTTCTAATCATAAAAAATAGA--------------TTTATTTTTCAAAGCCCTCTTGAAAAAATCAAAATA
AATCCTCTTCAGGAAATCAGCCTAAAAACCGAGCACTTCGATTTAGTCCTTTTAGGATCAGGAACTGATCGCTTAATCGA
GCAAATCAACAAACTCAACCAGCTACAAAAATCGTTGCCAAATCTTTTAATCAACACAAA--AGTAAAAATCG-------
------------------------------------------------------------------TGGATCTGAAAGAT
CCAACCAAACCAGAA-----------------------------------------------------------------
--------------------------------------------------------------------------------
-----------------------------------------------------------------------TTAAAAGTA
GAAAG---------------------------------------------------------------------------
-----------------------------------------------AATATTGAACGATGAAGGGTGAAACCCTTGCTA
TAACATGACTATTTAAAGATCTTCAATATATCTAGGTCAATTCAAGGTCAATCATGGAAATTAATTTGTAAATCAATTTG
AACCTATAAGCCAACAGAATTCATGGATGATGTTCATAATGC--CCAAAACG-AGTTCTAAT--CCTGAATATGGTGATG
GGAATGGGAAACAAATCTAGTTTCAAC------ATGGACGAAGGAATCCTACCCAGTCAATCTGCACGTATTGAGGTCAT
TGGCGTTGGGGGTGGTGGAAGTAATGCCGTCAACCGAATGATTAATAGTGACCTTGATGGAGTCACATATCGGGTGCTTA
ACACAGACGCTCAAGCTCTCATACAATCATCCGCTACTCATAGAGTCCAGCTTGGCCAAAGTTTAACTAGAGGTCTTGGG
GCTGGGGGCAATCCAAGTATTGGGCAAAAGGCAGCAGAAGAATCGAGAGCCGATCTTCAACAAGCCTTAGAAGGAGTAGA
CCTAGTATTTATTGCCGCTGGTATGGGAGGAGGTACCGGGACTGGAGCAGCCCCTGTAGTAGCTCAAGTTGCGAAAGAAA
GTGGAGCTTTAACAGTAGGAATAGTTACAAAACCATTTAGTTTTGAAGGTAAGCGTCGTTTAAGACAAGCTGACGAAGGT
ATAGCAAGGCTTGCAGAGAATGTTGATACTTTAATTGTTATCCCAAACGACAGATTAAAAGACGTAATTTCAGGAGCCCC
TTTGCAAGAAGCCTTCAGAAGTGCTGATGATGTTCTTATGAAAGGAGTTCAAGGAATAAGCGACATAATTACTTGTCCTG
GTTTGGTGAATGTGGATTTTGCTGATGTGCGTTCTGTTATGACTGAAGCTGGTACTGCGCTTTTAGGCATTGGTTTAGGC
TCTGGAAGGTCAAGAGCTTTGGAAGCAGCTCAAGCAGCAATCAATAGTCCTCTTTTAGAAGCAGCTCGAATAGATGGCGC
AAAAGGATGTGTGATAAATATAACTGGAGGAAAAGATATGACTCTTGAAGATATGACATCTGCTTCTGAGGTCATATCCG
ATGTTGTAGATCCAGAAGCAAATATCATCGTTGGTACAGTTGTTGACGAAAAACTTGAGGGAGAGATTCAGGTAACCGTT
ATTGCTACTGGATTCGACAGTAATCAAATCTATTCAAATGAAAGGAATAGAGCAAGACTTTCACCTAAATCACTTTACGA
ACAACCAGAAGAGAGGGAAGCAGGGGCCTCTATTCCTGAGTTTTTACGTCTAAGACAAAATCGTTGAGACTTATCAACTT
ACT-----CGGA--TTAAGGTGACCCGGAGTCCACGCCTGCTTTGAGCATCCCGTATGGCTGCTACCTTCCGGTCCTGAC
CAGATTTAAGCGTCACAGCCGCATGGGGCCGAGTCACCAATACTCTAGCAAT---TCGTAAACACGTTATTAAG--AATT
AA-------ATGCAAACCACAGAATTGGTTCGTTTTAAAAAGTTGGGCAAACAGATAAGTGTATTAACTGCTTGGGATGC
TATCTCATCTTCAATAGTCGAGGCTGCAGGAGCTGATGTTGTTCTAGTGGGAGATTCACTTGGGATGGTTGTCTTGGGAC
ATTCAACGACTCTTCCGGTAACACTTGATCAAATGCTTCACCACACAAAGGCTGTTTGTAGAGGTTTTTGTAAACCTCTT
TCAAAACAACCCTTAGTAGTTTGTGATCTCCCTTTTTTAAGTTATCAATGTGGAGAGGACAAGGCTGTTGAAGCGGCTGG
AACTCTCCTAAAAAACTCCACTGCTTCAGCAGTGAAACTGGAAGGAGCAGAACCTGAGACTTTATTAGTAATTAAGAGAC
TTATTAGAATGGGGATTCCAGTCATGGGGCATCTTGGCCTAACTCCACAGTCAGTTCATCAA--CTTGGATATAAATCAC
AAGCTAGGGATAAAGATAGTCAAGAAAAAATTTTTAAAGATTCAAAAATGCTTCAAGAATCAGGATGTTTTGCAATCGTT
TTAGAACATATTCCAGGAGAAATTGCCAGCAGATTAAAGAAACATATAGATATTCCTGTAATTGGCATTGGAGCTGGAAA
TGATTGTGATGGGCAGGTAAGAGTTACCGCTGATATTCTTGGCCTTTCAATTGCGCAGCCTCCTTTTGCAAAACCTTTAC
TTGCAGGAAGAGAACTTTGCATAAATGCCCTAAAAGAATGGATTAA-TTCTACTGATCTCGATCAA----GTGAA-----
T-------------------------------------------------------------------------------
--------------------------------------------------------------------------------
--------------------------------------------------------------------------------
--------------------------------------------------------------------------------
--------------------------------------------------------------------------------
--------------------------------------------------------------------------------
--------------------------------------------------------------------------------
--------------------------------------------------------------------------------
--------------------------------------------------------------------------------
--------------------------------------------------------------------------------
----------CCCACCACAAAAACATCTGAATCAAAATCTGATTGCTAATTTGCATCCCCTTAGGATCACTTAAAAAATA
TCTACCATTGTGTCT-------TAATAGAAATCCTTCATTTATAGAATTTAGCCAAAATTTCTCAAGTGATT---TTAAA
TTCTTATCACATTTTTT-TTGTGTCCATCCAGCATTTTTAGCAAGTTCCTCCAGATGAATACCCTC---ACGTCTCCTGA
GACCAATCATCAGAAGTTCATCCAATGGCATTGATTTTGACTTTTCAATAGACAAAGTTTTCTCTAATG-----TCTGAC
T-CTCTTGCTGTT-------------------------------------------------------------------
--CA---AGCCATTTTTTATAACCAGCAATTGTTCTTGGTCTAGAGAATCTTTCCCCCCAAGGAGCACTTGTTGCCCCCA
TCCCAAAGCCCCACCAACCAGAACCACTCCAATACATGCGATTATGTCTAGATGCATGACCAGGCAATGAATAACTTGAA
ATCTCGTATCTAGCGAAACCTCTACTTTTCAGTAATCTAGTGGTTTCAAAATCTATTTTT-TGAGATTCAGAATCAATTG
GGATATTCAACTTCCCTTTTTTATGTAGTCTTCCAAAAACCGTATCTGGTTCGATAGTTAAATCATAAATTGACAAATGA
GGGGCCTCCGTACTAAC-----CGCTTGTTCCAACTCTTTAATCCACTTAGACAAATTTAATCCTGGAAGATTTTGAATC
AAATCAAGACTCCAGCTTCTTAGCATTCCTTTTTTAAATAAATTATTTACCCAATCACAAGCCTCAATTAATTGTGAACG
ATTATGTTTTCTACCAATTGAAGCCAAAGTACTGTCATCAAATGCCTGAGCACCCAAGCTAAATCTATTAATTCCAATCC
CTATGTATCCATCCAGGTCGTTTTCAAAAAATGTTGCTGGATCAACCTCCATAGTTATCTCTGCACCATCTTGAAATCCA
-AATTTTCTTTGAAGATTTTTCAACAAATCACCCACCTCATTTTTT-----TTTAATAAAGAAGGGGTTCCACCGCCCAA
ATAGATTGTTGATAATGCAGGACCTTTAGGGGAGATTGAA---ATCTCTCTATGAAGTAAATCCAAATATGAGTTAATAG
AAGTTATCCCTGGACTATCTGGAGATTGAGCGCTATCACCTAAAGGGATAATCGAAAAATCGCAGTAAAAACATCTTTTA
TGGCAAAAGGGTATATGCAAATATGCACTTCTTGGTGGGGCTACCA------TTTGAGCTCCAGATATACAAACCCAAAT
AAATGGTC-ACTTTTACAATCCAAATCTTTGAAAATAAATAAAGCTT--TAGTAAAAAA---------------------
--------------------------------------------CGAAAAGCAAGCATAACCTGAATATATGGCAGACCT
AGTTATTCTGGTTTTATTTCTTATATCAGGTGCAATCACCGGATGGATTGGAGTGAATTGGTTACCTGAGGAGACTTTAG
ATCATATAACTAATCTAAGAAATTTAAAAATTGCTTTATCAGGATTAAGCGCTCTTATAGGCCTGTTAATAGCCTTCCTT
TTTCAGCAATTTAGAAATAAATTAACTAAAAGAATAAGAACTATGCCAACAGATCTACTAGTTAGTAGATCTGTTGGCAT
AGTTCTCGGGCTTGTCATAGCAACACTTTTATTAGTTCCTTTACTACTTTTACCTTTACCCTCTGAATTGTTTTTTGTAA
AGCCTATTTTTGCTGTACTTAGCAACATTTTTTTTGGAGTACTTGGATATAACCTTGCGGAAGTTCATGGACGAACCGTT
TTACGTCTATTCAACCCAAATAGCACTGAATCTTTGTTAGTGGCAGATGGGATTTTAACTCCAGCCAGTGCAAAAGTTTT
AGATACAAGTGTAATAATTGATGGTCGCATTCAGGCCCTCCTTAGATTTGGGCTTATAGAAGGGCAAATAATCGTAGCTC
AATCAGTTATGGATGAGCTTCAAAAACTATCTGACTCAAGTAACAACGAAAAAAGAGGAAAAGGAAGAAGAGGACTAAAA
TTACTTAACCAATTAAGAGAAAGTTATGGAAGAAGATTAGTTATAAACAGTACTAGATATGAAGGGGAAGGAACTGATGA
AATTCTTTTAAAATTAACCTCAGACATTTCAGGAATATTAATTACTGTCGATTACAACTTATCTCAAGTAGCTCTAGTCC
AAGAAATAAAAGTACTTAACCTAAGTGATTTAGTACTTGCAGTTAGGCCTGAAGTTCAACCTGGTGAGAAGTTAAATTTA
AAAGTAGTTAGAGAAGGTAAGGAAAACTCACAAGGTATTGCTTATCTTGAAGATGGCACAATGGTAGTTATTGAGGAGGG
TCTCCAATGGATCGGTAAAAGAATAGAAGTAGTTGTGACTGGAGCATTACAAACACCGACGGGCCGAATGGTTTTTAGTA
AAGCTTCAAATGATCAGCCCCCGAACAAATTTGAAAAAACAAA--AGCATCTCAAGGCTAGATCTAGCTAGGCTCGAA--
TTCAATAAGACTTAACTT-------CATATGACTGCATCTTCCCCATATTATGGCGACTCTGCCGTAATGAGAACTCCGC
CCCCTGATTTGCCATCACTTCTTCTAAAAGAAAGGATCGTTTATTTAGGCTTGCCATTATTTTCCGATGATGATGCCAAA
AGGCAACTTGGAATGGATGTAACTGAACTAATTATTGCCCAACTTCTTTTTCTGGAATTTGATAATTCTGAGAAACCTAT
TTATTTTTATATAAACTCAACTGGAACAAGCTGGTACACAGGAGATGCAATTGGATTTGAAACTGAAGCCTTTGCAATCT
GCGACACCCTCAGATACGTCAAGCCTCCCGTGCATACTATTTGCATAGGCCAAGCGATGGGGACCGCAGCAGTAATACTT
TCAGCAGGAACAAAAGGTCAACGTGCAGCATTACCTCATGCATCTATAGTCCTTCATCAGCCTAGAAGTGGGGCTCAAGG
CCAAGCAACTGATATTCAAATCAGGGCGAATGAGGTTATTCACAATAAGAAAGCCATGCTAGAAATACTTAGTCATAACA
CTGGAAGATCAGTAGATCAATTATCCAAAGACTCTGATCGAATGAGTTATTTGAACCCTCATGAAGCAGTTGATTATGGG
ATTATAGATCGCGTTCTTACTAGTAGAAAAGACTTGCCAA----------------------------------------
--------------------------------------------------------------------------------
-------------------------GCGAGAAAGTTTTGTCCACATAACCAAATTATTTTTACGA---------------
------------------------ATTTTTAAATCATTACCCTCAACTACTAAACAACAAATTAGCCATGCCAATAGGTA
CTCCAAGCGTTCCATACCGTCTTCCAGGAAGTCAATTCGAAAGATGGGTTGATATTTACACAAGACTAGGTGCGGAAAGA
ATTCTATTCCTTGGTCAAGAAGTAAACGACGGAATTGCAAATAGCCTCGTAGCACAAATGCTTTATCTTGATTCTGAGGA
TAGTAGCAAGCCGATCTATTTGTATATCAATAGTCCTGGAGGGTCTGTAACCGCGGGTTTAGCTATCTATGACACGATGA
AATATGTAAAAAGCGACCTAGTAACTATTTGTGTTGGGTTGGCGGCCTCGATGGGTGCTTTTTTACTCTCTGCAGGAACA
AAAGGCAAAAGGCTTGCATTACCCCACAGCAGAATCATGATTCACCAGCCACTTGGCGGTACTGCGCAAAGACAAGCAAG
TGACATAGAGATTGAAGCACGTGAAATTCTTAGAATCAAAGAAATGCTCAATAAATCAATGGCAGAGATGACGGGACAAA
CATATGAAAAGATAGAAAAAGATACTGATCGTGATTACTTTTTGAGCGCGGAAGAAGCAAAAAATTACGGCCTAATCGAC
CGAGTAATTACACATCCAAGTGAAAG---TTAAGATGAAAAGTTCGACGTTCTTA-------------------------
------------------------------TTAATTAAATTATCTTGATAGTCAAAAA--AATATATCAATGAAAGTGGT
TTCAATAG--------CACTCT--ATTTCGTAAGCTCAGCCTTAAT--TCAGTTCTGAAATACCCAC--TCACATGGCAA
AACTTTTTTACGACTCCGATGCAGACCTAGGTCTTCTTCAGGATAAAACCGTTGCAATTATTGGCTATGGATCTCAAGGC
CATGCGCATGCATTGAATTTAAAAGATAGTGGCATCAAAGTTGTTGTTGGGCTTTATGAAGGAAGTCGATCAGCCAGCAA
AGCCACATCTGATGGATTGGAAGTTTTAAGCGTCGCGGAGGCTTCAGAAAGGGCAGATTGGATCATGATACTTTTGCCTG
ACGAATTTCAAAAAGATGTTTACTCCAAAGAGATAGCACCTCATTTAAAAGCTGGAAAGATACTAAGTTTTGCTCATGGT
TTCAATATTCGCTTTGAATTAATAAAACCACCTGAATTTGTCGATGTAGTAATGATTGCCCCAAAAGGGCCAGGTCACAC
TGTCAGATGGGAGTATCAGAATGGCCAAGGGGTTCCTGCTTTGTTTGCTATTGAGCAAGATTCCTCAGGCAATGCAAGAG
CACTTGCGATGGCATATGCTAAAGGTATTGGCGGAACACGCGCTGGAATTTTAGAAACCAATTTTAAAGAAGAAACCGAA
ACAGATCTTTTTGGAGAACAAGCAGTTTTGTGTGGAGGCCTTTCAGAATTGGTCAAAGCTGGGTTTGAGACTCTTGTTGA
AGCAGGTTATCAACCAGAATTGGCTTACTTTGAATGCTTACACGAAGTCAAGCTAATAGTTGACCTTATGGTTAAAGGAG
GTCTAACTGCGATGAGGGATTCGATTTCAAATACAGCTGAATATGGAGATTACGTAAGCGGTCCAAGATTAATAACCAAA
GAGACCAAAGAAGAAATGAAAAATATTCTTGCCGATATTCAAGATGGTACTTTTGCTAAAAACTTTGTAAAAGAATGCGA
TGAAGGAAAACCTGAAATGAAGAGAATTCGCAAAAAAGACTCCGAACTTCCAATAGAAAAAGTAGGCAAAACACTTCGCT
CGATGTTTAGTTGGCTTAAATCAGACTAAATATCATTCACTTAATCTTAGTTGCTGTTATT---CTTGACCTTTTAATAG
GTGATCCAAAAAGCTTGCCACACCCTGTTCAATTTATGGGTTTGGTTATTAGTTTTTTAAAAGGGTTAACAGA-------
------------------------GAGAATTGCGAAAGAAAATAAATCGAAGTTATATATAGGAGGATTAATAA------
TTACACTTTTAGTTGTATCATTAAGTGGTATATGTGGATGGATGATAGAAAGATTATTTTTATTTTTTGACATAAAAAAT
C-----------CTATATTAAGTACATTATTTTTTTGTTTGATTATAAGCAGTTCTCTTGCTTCAAGAAGTCTTAATAAA
AGTATTCTTGAAATTTTAAA------------------------------------------------------------
--------------------------------------------------------------------------------
-----------------------------------TATAATAAAAAAAGAAAACACTA-----TAGATAATTTGAGTAAT
TTAAGACAAAAATTAAGTCTTATAGTTGGTAGAGATGTCGAGAATCTTGATATAAATGAAATTCTTAGAGCCTTAGCTGA
AACAGCAAGTGA---------------------------------------------------------AAATTCTGTGG
ATGGTATCTTTGCTCCATTATTTTGGATGTTTTTAGGAACTATTTTCTGGGAATTCAATCAATCCATGCCAGGGCCATTG
GCGATGGCATGGATCTTC----AAAGCATCTAGCACCATTGATTCAATGCTTGGATATAAAGAAGGGAAATTAAAGTGGC
TTGGCTTTACTGGTGCGAAGCTGGATGATCTAATGGTATGGCTACCCTCAAGAATTGTATTAATTACTCTTCCTT---TT
TG--CTGCAAAACAAAGCAGTCAATTTTCAAAACAATAAAAAATTCTTGGAAGGATGGAATTGTTGACTCTTCGCCAAAC
TCAGGAATTTCTGAAGCAATTTTTGCTTATTGTGCCGAAGTAAAAATGGGGGGGGTAAACTATTAC--------------
--------------------------------------------------------------------------------
--------------------------------------------------------------------------------
----------------------------------------------------------AAAGGGCAAAAAAGTATAAAGC
CAATAATTGCAGAACCATACCCTATGGCAAGTATTAATTCAGTCAGAAAAATACTTGGTCTTAGTCTTAGGCTTGAGCTA
GTTTGGCTTGTAGGTTTTTACTTGATTATAAAATTTATAAATTTATAAATTCAAAAAGCACCTCTATCCATTGGAAAGAG
TAA
> 4:1274257-1330364 + /Users/awi025/Geneious 2019.1 Data/temp/export-94folder/CP000111.gb
--------------------------------------------------------------------------------
--------------------------------------------------------------------------------
--------------------------------------------------------------------------------
--------------------------------------------------------------------------------
--------------------------------------------------------------------------------
-------------GTTCTAACAAAACTGTATCTCCATCAGCGATGAAAGCATCTTTCATGGAATCACCATTTACAATTAA
AGCAAATAATCCCTTTTTTTTAATTACTGAAGATATATCT----------------------------------------
----------AACTCTTCTTGAAAATCATTAAAAGTTTCAATCAATCC--------------------------------
--------------------------------------------------------------------------------
--------------------------------------------------------------------------------
-----------TCCAGCTGCAATAGATCCAAGTATTGGGATCCCTTGTCTGAAAACATCCTCGACAATTTGCAAAGTCCT
CGCTTTACCTTCTTGCCATTTAATAAAACCTTTATCCTGAAGATGCTTAAGACGACTTTGAATAGGT-------------
-----------------GCTGGAGATTTTAATCCC---------------------------------------------
---ATAGCCTGCATCATTTGTCTTATAGATGGACTATGTTGAAATTCATTCATATAATCCCTTATCCATTCAAAAAGCTC
ATTTTGTGGCTCAGTAAGAGTCTTTTCAGAAGGAATCATCTCTAAAGCAAATGCA------AACTAATACATTTGTACCT
CTTAAAAGGAATTATTGCAACTA--TTT----------------------------------------------------
-----------------------------------AAC-------TTAACAATCCTGCCAAAAGAGCTTGCTGGACATGC
AACCTATTTTCTGCCTGCTTAAAAATTCTACTAATTTTACTCTCAAAAACTTCTGCTGAAATTTCTTTACCCCTATATGC
TGGCAGACAATGGAGAATAATTGCATCTTTATTTGCCTTTCTTACTAAACTGCTATTAATAGTAAATCCTTTAAAATCTT
TATCTTTATCTTCTTTTTGATTTTCCTCTCCCATAGATGACCAAACATCTGTATAAAGAACATTTGCCCCTAATACAGCA
TCATAAGGATCATG-----------------------------------------AATGATTTTCAACAAATTCTTATTT
TTGTAAATTTCAAGTGCTTTGTTAATAACCGAGACATTTGGTTCATAACCTCTTGGGCATGCAATTCTAACTTCTACTCC
TAGTAATGCTCCACATAGAATAAGGGAGTTTGCGACGTTATTACCATCACCTATAAATGTCAAAACTACATTTCTAAAAT
CGATAAACTCCTCTTGAATTGTCAAAAAATCTGCTAGAGCTTGGCAGGGATGTTCTAAATCTGTAAGAGCATTAATTACT
GGTATCGTAGACCATTTTGCATATTCTTCTAGATCTGAATGATTAAAAGTTCTAATTGCAATAACATCGCAATATCTACT
TAGAACTCTAGCAGTATCTTTAATGGGCTCTCCTCTTCCTATTTGGGATGTAATCGGATTTAGGTCGATAGTGGTTCCAC
CAAGTCGTGACATCGCGACTTGAAAACTAACTCTTGTTCGTGTTGATGACTTATCAAATATTAATCCTAAAACTTTATTG
TTAGGATCAATATTTATCTTTTTATTTTTAAAATTTTTTGCAAGGTCTAAAATATTAATAAACTCATCAGTTGTCATATC
AAAGCTTGATAGATAATTA-------------------------------------------------------------
------------------------------------------------------------------TTATTAGCAAGCTT
ATTTGGTTTTACCATGAATAATTCTAGTGAGATCTAGATTCTACTATGCAGGTAACTTAGATTCTGAAAGCAGATTTTTC
AACTCCTCACCCTCAATAACTTCTTCTTCAAGAATTTTTTGTGAAATTGATTCAAGTAATGGTAAATTATTCCTTAAAAT
GTTCAATGCAGTTTCGTGAGCATCATCTACTAGATCTCTTACTTCTTTATCTATCGCTTGAGCTGTAGCATCACTAACTG
ACCTTCTTGGATTATTACCATTACCCAAGAATTGCCCACCACCTTGTTTATCATAAGCAAGTGGACCAAGAATATCGCTC
ATGCCAAATGTGCCTACCATTTGTTCTGCTATATCTGTAGCCCTTTGAAGATCATTAGAAGCACCTGTAGTAATTTTTCC
GAAAACCACCTCTTCTGCAGACCGGCCGCCTAAGAGTGTTGCTATCTGACCTTTTAATTCTTCTTTTGAATTAAGAAATC
TCTCCTCAGTAGGCAATTGAAGAGTATATCCAAGTGCGCTCATTCCTCTTGGCACTATTGAAATTTTTGCAACTTTTGAA
CCTCCTGGCATTAAATGACCAACAATTGCATGGCCTACTTCGTGATAAGCAACAACTTTCTTCTCATCATCTTGGAGAAC
TCTACTTTTCTTCTCAAGACCAGCAACTACTCTTTCAATAGCCTCACTTAAGTCTTGTTGTTCAACACTTTTCCTCTTTG
CTCTAGCTGCTAGAAGAGCTGCTTCATTAACCATATTTGCCAGGTCTGCACCGGCAAACCCACTTGTAGCTTGAGCTATA
GAATCTAAATCTATTGAATCTGAAAGTTTAACTTTTTTTGTGTAGATCTCTAATATAGTTTTTCTGCCGGATAAATCTGG
TCTATCAACTAAAACCTGTCTATCAAATCTTCCTGGTCTTAGAAGGGCCGCGTCAAGCACTTCGGGCTGGTTAGTAGCAG
CAAGTACTATAACAGGCTTATCAGCAGAGGCAAATCCATCCATTTCGGTAAGAAGCTGATTTAAAGTTTGTTCTCTCTCA
TCATTACCACCAACTACTCCCATTGATCCTGAACGACTTTTACCAATAGCATCTAATTCGTCAATAAAAATAATGCAAGG
GGCTTTTTTCTTAGCTTGCTCAAATAAATCCCTGACTCTTGCTGCACCTGCACCTACAAAAAGCTCAACAAATTCAGAGC
CAGAAATAATGAAGAATGGAACTTCTGCTTCTCCAGCAACAGCTTTTGAAAGAAGAGTTTTTCCTGTTCCTGGAGGGCCT
ACAAGAAGAACTCCCTTTGGAATTCGGGCACCAATATCTGTATATCTCTCAGGTTTTTTTAAGAAATCAACGATTTCCGT
TAATTCGTCCTTAGCTTCGTCAACCCCTGCCACATCTGCAAAAGTTACTTTTGATTCATCATCGGGTACATATACTTTAG
CTTTACTTTTAGTAAAACTTAGAGCTCCTTGAGCACCTCCGCCTCCCATACTTCTTCTAGCAAAGAATTGCAGAACAAGA
ATAAAAATTAAAGGCGGAACAACCCAGCTCAAGATAGTTGAAAAGAAATTAGGTTTCTTTGGAGGAGCAGCAGCGAATTC
AACCCCTTTACTCTCCAACCTTTGTGGAAGATCCATATCAAAAATTGGGGTGGTTGCTAAAACTGAAGGTGCACCTTCTT
CAGCACCATTAAGTTCATACCTGATTTGCTCCTGTGTTATGTACGCTCTTTTAACTTCCCCATCATTAACCTGATCTATA
AATAAGGAGTAGGGAACTCTCGGTATCTGCATATTTTGACTAGGGAAAAGGCTACTAAACAAAAGTAATGCTCCAACTCC
TATCAAAATGATATTTACAATTCCAAATCTTCTATTAGGTTGATTATCGTCTTGTCTTATTGGCATGATTGTGGGCAAAT
TTGA----------------------------------------------------------------------------
--------------------------------------------------------------------------------
--------------------------------------------------------------------------------
--------------------------------------------------------------------------------
--------------------------------------------------------------------------------
--------------------------------------------------------------------------------
--------------------------------------------------------------------------------
--------------------------------------------------------------------------------
--------------------------------------------------------------------------------
--------------------------------------------------------------------------------
--------------------------------------------------------------------------------
--------------------------------------------------------------------------------
--------------------------------------------------------------------------------
--------------------------------------------------------------------------------
--------------------------------------------------------------------------------
--------------------------------------------------------------------------------
--------------------------------------------------------------------------------
--------------------------------------------------------------------------------
--------------------------------------------------------------------------------
--------------------------------------------------------------------------------
--------------------------------------------------------------------------------
--------------------------------------------------------------------------------
--------------------------------------------------------------------------------
--------------------------------------------------------------------------------
--------------------------------------------------------------------------------
--------------------------------------------------------------------------------
--------------------------------------------------------------------------------
--------------------------------------------------------------------------------
--------------------------------------------------------------------------------
--------------------------------------------------------------------------------
--------------------------------------------------------------------------------
--------------------------------------------------------------------------------
--------------------------------------------------------------------------------
--------------------------------------------------------------------------------
--------------------------------------------------------------------------------
--------------------------------------------------------------------------------
--------------------------------------------------------------------------------
--------------------------------------------------------------------------------
--------------------------------------------------------------------------------
--------------------------------------------------------------------------------
--------------------------------------------------------------------------------
--------------------------------------------------------------------------------
--------------------------------------------------------------------------------
--------------------------------------------------------------------------------
-------------------------------------ACTTATTATAAACTAAACGAAAAGTTTCTGTATCTGTATTATT
TTTTTTGG--GTAAGAACCGTACG-GTACTTTGA------------------------CCCATTGAGTTTAATAGTGAAA
ACTAAATTTTTAATT--CACTCTTTACGCATATATCATTACCAATCAAACTAACCTGAGAAT-----CACT---------
-------------------------------------------------------------------------------T
AATTTTATAATCTCATGCATTTCTTCAAATTGAAAATCTCCAAGGGGGTTCATATTAGTTTGGCCTCCTAAAATTTTTGG
TGCAATAAAAGATATTATTTCATTAATGCAATCTGACTTAACAGCCGAAGTCGCCAATTTTGGGCCACATTCCCACAAAA
CTTTGTTACATCCTCTTTTAGCTAATAATTTTGAAATTAACTCT---GGATTATCTGATGATACCTTTTCAACTTCCACA
CATTGTGGAATGTTGGTAAGAAATTTTTCATTGGCCGTTGAAGAATCAT--------------------------AAATA
ACTAAAGTTTTTGCCTCATCACAATCCCAAAGATTAGATTTTGGAGGTAAATCTAAGGTTTTTGTGAAAACAACTCGCAA
TGGTTCAGGATTTTTCAAACCTCTAGTAGTCAATAGTGGATTATCCTGTCTTAATGTGTTTCCACCAATAATTATTGCAT
CAAATTCAGTTCTAAAAGAATGCACTAATGATCTTGAATCTT----TATTAGTAATCCATTTACTTTTACCATTTTTTAA
ACCTATCCGTCCATCAATACTCATTGCCCATTTAAGAACTCCAAATGATTTCTCAGTTATGGTCCTGTAAATAAAAGCCT
TATTTAATTCTAAAGATTCTTTTTTACATAATCCTAAGTGAACTTTAATTCCAGCTTGTTTGAGCAATTTAATACCTTTA
CCAGATACTCTTTTATCAGGATCTTGAATAGAGATATATATTTTTTTAATCCCAGACGATATCACTTTATCAACACATGG
AGGTGTTTTACCATGGTGGCAGCAAGGTTCGAGATTCACATACATATAACCATCTTTAACCTCTTTTTTTAAATTATTAA
AAGCCATTACCTCAGCATGAGGTTCCCCAGCCTTGTAATGAAAACCTTCAGAAATAAGATTTCCATTTTTATCTAGTATT
ACTGCTCCCACCAAAGGATTTGGGCTAGTTTTACCTTTACCTAATGAAGCTAAAAAAATAGCTCTCTTCATCCATTTTAT
ATG-------------------------------------------------------GCTTACATTTTTTTCAGACATC
TCGTGAATCAATAATCAACT------TAGTGATCTCCATTCTTTAACCAAAAAAGGAGGAACAGGTAACTCTGAAAAAAC
ACCTGATAAAGATAATCTCAATGGTCTATTTTTA-TCAATATTTTGAATAAGCTCATCAAGATCAAATTCTGCAGCTGCT
TGTCTAACATCATTTGC--TAATTCTAAGTTAAGTAATGTTTTGTCATTCATTAACCAGCTTTTTCTTCCAGATTCAACC
CTTAATACAGTGGGGTGGTCGATCCTTAAAGTTCCAGGATATCCTATAACCCTTAGAATTAATTTGTCTTCAAAAAGAGG
AGATTT-----ATAAGCTACTAACTGCCAAGTTTCAAAGTCCAAA-----------------------------------
--------------------------------------------------------------------------------
--------------------------------------------------------------------------------
--------------------------------------------------------------------------------
--------------------------------------------------------------------------------
--------------------------------------------------------------------------------
--------------------------------------------------------------------------------
--------------------------------------------------------------------------------
--------------------------------------------------------------------------------
--------------------------------------------------------------------------------
--------------------------------------------------------------------------------
--------------------------------------------------------------------------------
--------------------------------------------------------------------------------
--------------------------------------------------------------------------------
--------------------------------------------------------------------------------
--------------------------------------------------------------------------------
--------------------------------------------------------------------------------
--------------------------------------------------------------------------------
--------------------------------------------------------------------------------
--------------------------------------------------------------------------------
--------------------------------------------------------------------------------
--------------------------------------------------------------------------------
--------------------------------------------------------------------------------
--------------------------------------------------------------------------------
--------------------------------------------------------------------------------
--------------------------------------------------------------------------------
--------------------------------------------------------------------------------
--------------------------------------------------------------------------------
--------------------------------------------------------------------------------
--------------------------------------------------------------------------------
--------------------------------------------------------------------------------
--------------------------------------------------------------------------------
--------------------------------------------------------------------------------
--------------------------------------------------------------------------------
--------------------------------------------------------------------------------
--------------------------------------------------------------------------------
--------------------------------------------------------------------------------
--------------------------------------------------------------------------------
--------------------------------------------------------------------------------
--------------------------------------------------------------------------------
--------------------------------------------------------------------------------
--------------------------------------------------------------------------------
--------------------------------------------------------------------------------
--------------------------------------------------------------------------------
--------------------------------------------------------------------------------
--------------------------------------------------------------------------------
--------------------------------------------------------------------------------
--------------------------------------------------------------------------------
--------------------------------------------------------------------------------
--------------------------------------------------------------------------------
--------------------------------------------------------------------------------
--------------------------------------------------------------------------------
--------------------------------------------------------------------------------
--------------------------------------------------------------------------------
--------------------------------------------------------------------------------
--------------------------------------------------------------------------------
--------------------------------------------------------------------------------
--------------------------------------------------------------------------------
--------------------------------------------------------------------------------
--------------------------------------------------------------------------------
--------------------------------------------------------------------------------
--------------------------------------------------------------------------------
---------------------------------------------------------------------TCCCTTAAAAA
CTCACTACTCGCATTTATCAGTTCACCATTAATTTCCGTTT-------CTGCAATTTCTGCATAAACTTTTAATGG----
-GTTAAAAATAAA--AGACAGAAATATCATCAATATTAATATCCC-----------------------------------
---------------------------------TTTTAAAAAAATATTATTATTTGATTTT------GTAATTTTCCTCA
TTTTCAGAATCCATAAGAGCATCTAAAGTTACAGCTGTTCTAACTATAGCTTGATATCTTTTAATTATTTTACGATTTTT
TTCTATAACTCGAGATAAATTCAAAGAGTCT-----TTTTCAGAATAGCTAGATGTTAATTCGCTAGA-ATCTTCTTCAA
GACACTCAAATTCACTATCCTTATTAATTAAGGT--TAATAATAAATCATGTAATCTCTTTCTCCTTTCAGACAATTGAT
TTATTATTGTAACTCGATCAATAATAGGATAATTCACTAAAACATTCAAATAGATTAGATTCTTTTCCTTAG-ATATTCA
TGACTGAAATAAATAGAAAAATTT--------------------------------------------------------
--------------------------------------------------------------------------------
--------------------------------------------------------------------------------
--------------------------------------------------------------------------------
----------------ATATTGTAGGGATTAATTCTTTTAAATTTGAAGATTTACCTTTTAAATTAC--AAAATCTATTT
AATGAGACAGTAAATA----TTGCAGTGCCTAATTCATATCTTGAAA------AAATTAAATCATGGAGCGAAAACGATT
TAAAACAAAAAAAATT---ATTTTATGCAAGCAAAAGTAATAACGAACTCATTAACTGGCTTCGGTCTCA----------
--------------------------------------------------------------------------------
------------------AAAAAATGATGTTATTTTAATTTCAAGAGGCGATCCTCTTTGGTTTGGAATTGGAAGAATAC
TCCTAGAAAATTTTTCAAAAGATGAATTAAATTTCTACCCTTCAAATACTTGTATTCAATTAGCATTTAGTAAGTTAAAA
ATTCCTTGGCAGGATACTATTAATGTAAGTATTCATGGGAGAGATTCCACTAAGTTAGTTGAGGCACTTAAAACCAAGCC
TTCAAGTTTGGCTATTATTACAGATTCAAACAACAAAAGTTTAGAAATTATCCAAAAAAACTTATCAG--AATTAAATCT
GATTGACTTT--------TATGATTTTTGGCTTTGTGAAGAAATAGGTTTCGACAATGAAAATATA-AGAAAATTAAATC
TTAAAGAGTCATTGCCCTCCGATATCTCGAGTTTGAACATTGCTGTTCTAACAAAAGCAAGGAAAATTTTTTC---GAA-
--TAATGATTTACCTCTTTTCGGAATCAGTGACATTATTTTT----AAAACTTTTGAAGACAGACCAAATTTATTAACTA
AAAGGGAGGTTCGTATTCAAATCTTAGCTGATTTAGAACTCCCAAAAAAAGGTGTAATTTGGGATATAGGAGCAGGTTGT
GGATCAATTGGTTTAGAGGCATTAAAACTAAGGCCTAATTTAGATTTAT-------------------------------
--------------------------------------------------------------------------------
--------------------------------------------------------------------------------
--------------------------------------------------------------------------------
--------------------------------------------------------------------------------
--------------------------------------------------------------------------------
--------------------------------------------------------------------------------
--------------------------------------------------------------------------------
--------------------------------------------------------------------------------
--------------------------------------------------------------------------------
--------------------------------------------------------------------------------
--------------------------------------------------------------------------------
-------------------TTTGTATCGATAAAAGAATTGGCTCAAAAGGCTTAATATTAGAAAACTCAAAAAGGCTGGG
AGTTAAACCAAAATCTATTTTTGAGGAAGACATAAATAATACCTTCAACAAGATAAATTTTATTTC---TTTTGAAAA--
--------------------------------ACCTAATAGATTAGTAATTGGAGGATGCGATAAAAAGACTAAACTTCA
AATCATTAATAAACTGGGCCAAGATATGAGTAGTGGAGATATTATCTTAATCCCAATAATAGATATTCAAACTATAGAAG
AATTAAAAGAGGAATTAGAAAATAAAAATTTTAATACAAATTTAAATTTAATA-----CAGACTTACAAAAGTTTAAGTA
TCGCAGAAGGAATGAGATTAGAACCAAATAATCCTGTATTTTTATTAAAAGGGAAA--AAA------TAAATTAAGATAA
TTTTTA---TTTGTTTGGTTTAGCCACATGGGGTAATCCCCAACCTAGTTTATTTCTTAATACTTGAAAAAATTCATGAT
CTTCAAGTCTAATAAACTTAACTGAGTGTTTACTTTTTCTTATCAAAACTCTATCTTCAGGCCAAACGTAACAACCAGCA
TTTCCATCCACAACCATTACTAATCTTTCAGGAGTTGCAGGGAAAACAGTTACTGGCTCTGAATCATTAAAAACTAGTGC
CCTTGATGCCAATGAATGCGGCGCAATTGGAGTTAATTGAACAACTGGACAATCAGGAGTAATAACTGGTCCTCCAGCAC
TAAGAGAATATGCAGTAGATCCAGTTGGAGTAGATAAGATTACACCATCAGCCGAAATATCCACAGGGGCATGTCTTCCT
ATAGAGATCTCAAAATGACACATACTTGTAAGAGGTTCTCTATGAAGGGCCATCTCATTAAGGCAGAGAGACTCCCACCT
CCTCTGATCATTCCTCATTACACTAACGATAAAACAAGTTCTTTCTTCAATATCCCAATTCCCAGTAATAATTTTATCTA
TAGCTTCATTTAGGTTGGATAAATAAGCTTCCGCAAGAAATCCTAAATGACCAGTATTTATTGTAAGGATTGGAATTTTT
GCAGGTGCCGTTTGCCTTGCAGCAGAAAGCACAGTTCCATCTCCGCCAAGAACAATTGCAAATTCCATTGAGGAATCAAA
CCCCTCGGGAACACAATTGGTATATCCCAATGGACGAACATGTTGATCAGGATTGGCAAATCCAACCATTCCACCAGAGC
TACTAACCCTTATGACCTCATAATTGGATTTTTCCAATTTTTCCTGAACAGAACTTGCGGTTTGAACGGCTAGTTCTTTC
CCATCATTAACTATTAGTCCTGCTTTAAGTACCAATCA------------------------------------------
------------------------------------------------A-AAAACTAAAACTACAACTAT----------
------------------------------------------------TT-TAAACT-AATTTGCTGGACAATCATAATT
TATAACTTAAATTCTA--TTAAAACTGTTCTAAGAATCTAAGATCATTTGTATAAAATTTTCTAATATCGTCAATCTGAT
GTCTTACCATACAAAATCTTTCAACGCCTAATCCAGCTGCAAATCCAGTCCATTTTTCAGAATCTATTCCTAATTTCTCC
AAAACCTTGGGATCTACCATTCCGCAGCCCATTACTTCTAACCATTTACCTTTCCATTGAACGTCCACTTCGGCCGAGGG
TTCAGTGAATGGGAAATAACTAGCTCTAAATCTTACAGGAATATCTCCAAAAAAAGTCTTTAAAAAAGTAAGAACTGTCC
CTCTTAGGTGGCTAAAATTTATATCTTGATCTATGCATAAAACCTCAACCTGATTAAATACTGGAGAGTGGGTAGCATCT
ACAGCATCTCTCCTATAAACTCTCCCAGGAGCAATAATTCTTACTGGAGGAGGATTTTTTTCTAAGTACCTTATCTGAAC
GGGAGAAGTATGGGTCCTCAAAAGTCGATTTTCATCTAAATAGAAAGTATCTTGCATATCTCTTGCAGGATGATTTTTGG
GTATATTTAGAGACTCAAAATTATAAAAATCACTTTCTATTTCAGGACCACTTTCAACGGTATAACCTAAACCACAAAAA
ATATCTATGATCTCATCTTGAGTTGAAATTAAGGGATGCTTGCTTCCAGGAGGTGTTCCAATTGAAGGAATAGTTACATC
AATTTTTTCATTTTTGATCTGCTGATCTAAGGCTTCATTATTTAA----TTGATTTTTTCTTTTATTAAGTAAATCTTGC
AAATTTATCTTTATAAAATTTGCTTTTTGGCCAACAATTGGTCTTTCGGCAGCAGATAATTGACCCATTATTTTCAGAAT
TATTGACAAATCACCTTTTTTTCCTAGTAAGGAAACT----CTTAATTTATCCAGTTCTTCATGAGTAGAAGCATTATCT
ATATTATTTTTTGCTGTTAGAGAAAGATTATTTAGTTTTTCCTCAATTTGACTTAATGATTCAATTTGACGCACTGATAT
AGTAAAAGTAGGTATTGCTTTCAT-----CTTACTTAAATATCGTCCATAAATAAAATGTATT----GAATAATGGAATC
GTTAAATATATTAATTAGTAATGATGATGGTGTTTTTGCAGAGGGATTAAGAGCTTTAGCCAAATCAGCACAGAAGAGAG
GTCATAAGGTAACAGTAGTATGTCCTGACCAAGAAAGATCAGCTACTGGTCATGGTCTTACTTTGCAATCTCCACTAAGA
GTGGAAAGGGCAGACGAATTATTTGAGAGAGGGATCAAAGCTTGGGGATGTTCGGGCACGCCTGCTGATTGCGTCAAATT
AGCATTATCTGAGCTCTTGGATAATAAACCTGATCTAGTTCTATCTGGAATAAATCACGGGCCAAATTTAGGGACAGATA
TTTTTTGTTCAGGCACTGTTGCAGCAGCCATGGAGGGAACTTTAGAAAATGTTCCCTCCATGGCAATAAGTGTTGCGAGT
TTTAAATGGAAGAATTTTGAATTTGCTGGAGAAATGGCAATAAATATTGCAGAACAAGCAATTAAGG--ATAGTTGGCCA
CCTTCACTTCTACTAAATTTGAATATTCCTCCCTGCGAGAAAAATAAAATAAAAGAATTATCCTGGACAAGATTATCAAT
CAGAAAATATAAAAATCAATTTTCTAAACGGGAAGACCCAAGGGGTGATGATTATTATTGGTTAGCAGGTGAGGTAGTTT
TAGATCTTAAATCAAAAGGTTACGGTCCAAAAAATTGGCCCAGTGATGTATCTCAAATACAAGAAAATAAAATATCGCTT
ACACCCGTTGAACCAGATTTATTTTGGAGAGGTGGTTTGGAGTTATTGCC-----------------TAAGATAAATAAT
TCATTTGTAAATCCTTCTTAAAAGCCATAAAGAAAAGCAAAGTCCAAAAAAGTGAGCAGCAATAACTTGTGTATTACTGA
GCACCGATAAAATCTCAAGCCCAGTGATTGGGATATCAGATGTTGCAGTTAT--------CAATTGC----CCTGTTGTT
TGAGATGATGCTTGTATAAATAGCGCACCCATAAGTGCTTGATATCCAACTAACCCAAACAAAGTCCCTAGTAAATCAAC
TACCAAGCCTCTTTTTATTAATTTACTTGTTTGTCCTCTTGAGGGTCTTGCGTTGCTTGCAATTGCTCTACCAGTTCTAA
CTATTAACCAACCTTGCCAAAGACTAAAAAGTAGTAAAATTAAAGAAATTGTTGTTAGTGATAGTCCAGGCGTTAATCCA
AGCTGTCCTTC----------GCTA--TTATTTACAACATTTGAAAAAAGCAAAACAGCCGCAACAACAACACCTAAAAT
GGATTGAACCCAAAAGCGTATCCATCCAATACGCCGCATTCCAAATGAGAGCGACTGAAAATCAATTTTGTCAGACATTC
ATTTGTTTGAATAAACTATAATCTATTCAAATTTGCCATCAAAATCATAAAATTGCACGTAATCTTTTGATCTCTTTAAT
ATCACCATCTGAAGTTAAGAATCCTACTTCAATAGCAATTGGAAGTTTTGATGGCCTACATGCTGGTCACAGAAAATTAA
TCGAGAGCGTTATTGAAGAAAATCAATATACCCCAACAATTGCGAGCTTCTGGCCTCATCCTAGAGAAATTTTATACAAA
GAGACACGCCTTAGGCTTGATCTCCCCGAAGAAAAACTTCCTATTCTTGAAGATCTCGGGATTGAACAATTAGTTCTAAT
CCCTTTTGATAAGAAACTATCTAATTTAAGTGCTGAAAGTTTTGTAAGAGATATTTTGATAAATCAATTACAAGCAAAAA
ATATTTTTGTAGGTGCTAATTTTAAGTTTGGTTATAGAAGAAGTGGAGATGTAAATACCATAAAAAATACGATTAAAAAT
ATGGATATAAAACTAAAAATAACTCCAATTTTAGAAGACAATGAAGGTAGAATTAGTAGCAGCAGAATAAGAGATTTATT
ACTGAACGGTGACCTGAAAAATGCCTACAAAATTCTTAATA----GGCCTTATAGTTTTAATGGAAATGTTGTGAGAGGT
AAAGGTATTGGGAAAAGAATAGGATGGCCCACCGCAAATCTTGAAATAGATGGTAGAAAGTTTTTACCAGGAGAAGGAGT
CTACGCAGCGTGGACAATTATAGAAAATTCTAATCAGAAAATTCCAT--CTGTTATGAATCTTGGTTCTCAACCAACAAT
AAATCCATTATTGCCATCTGCAGTTGAAGTTCATCTCATTAACAAAAATATGAATCTTTATGGTTTGAATTTATCTGTAG
AACCAGTTGAAAAGCTGAGATCTCAAATCCAGTTCCAAAATGTAGATCAACTCTCTAATC--------------------
--------------------------------------------------------------------------------
--------------------------------------------------------------------------------
--------------------------------------------------------------------------------
-------------------AAATTAAAGAAGATAGAGATTATGCCCTTAAGGTTTTTAAAAACCATAAAAAATAAGTTTC
TA-ATGCAGAATTCAAGCCCAAAAGAACCTGAAGATTTAAGAATTTTTCAAATTATTGATGCAAATCTTGATAGAGCTCG
AGAAGGCTTAAGAGTTCTTGAAGATTGGTCAAGATTTGGGTTAGGGGAGAATAATTTTGTAACTAAGATAAAAAATTTTA
GACAAATTCTAGGTAAAAATCATTTAGAAATTTATAAACAATC--------CAGGAATTACAATGAG-GACAAATGTAAA
GGGTTGACTCATCAAGAGCAACTCAAAAGAA----A-AGCTCCTAAGCAAATAATAAGTTCCAATGCAGGCAGAGTGCAA
GAAGCTTTAAGAGTGATAGAAGAATTCTCAAGACTCCATAATCATGAACTTTCAAAAATCGCTTCAGAAATTAGATATGA
AATTTATAATCTAGAGATTGACTTGTTAAATTT--AAGCAAACGTAAAAAGTCGGATGAAATATTATACAAAACTCATTT
ATATGTAATAACAGATCAA---------------AAGAAAAACTTATTAAGAATAATAGAAGATATCTTAATTGCAGGGG
TAAAAATTATTCAATATAGATTTAAAACAGGAACTGATAAAGATAATCTTGAAGAAGCGATTCAGATTAAGAATTTATGT
GAAAAATATAATTCATTATTCATCATTAACGATAGGGTTGATATAGCTATTGCATCAAATGCAGATGGTGTTCATCTCGG
ACAAGAAGATTTAGACTTAAAAACTGCAAGAAAATTATTAGGGTATTCAAAAATAATTGGCATAAGCGCAAATAATGAAA
ATGATATTTCTAACGCTCTTAAAGAAGGTTGTGATTACATAGGAATAGGACCGGTATTTGAAACTTCAACGAAAAAAAAC
AAAAAACCTTTAGGTATTGAAAAGATCAAAACATTAACAAAAGATTTAAATA---------TTCCTTGGTTTGCTATCGG
AGGTGTTACGACAAAT--AATA----------------------------------------------------------
--------------------------------------------------------------------------------
--------------------------------------------------------------------------------
--------------------------------------------------------------------------------
--------------------------------------------------------------------------------
--------------------------------------------------------------------------------
--------------------------------------------------------------------------------
--------------------------------------------------------------------------------
--------------------------------------------------------------------------------
--------------------------------------------------------------------------------
--------------------------------------------------------------------------------
--------------------------------------------------------------------------------
--------------------------------------------------------------------------------
--------------------------------------------------------------------------------
--------------------------------------------------------------------------------
--------------------------------------------------------------------------------
--------------------------------------------------------------------------------
--------------------------------------------------------------------------------
--------------------------------------------------------------------------------
--------------------------------------------------------------------------------
--------------------------------------------------------------------------------
--------------------------------------------------------------------------------
--------------------------------------------------------------------------------
--------------------------------------------------------------------------------
--------------------------TTTCATTTTTAAAAAGCCATGGTTTTAAAAAAGTTGCCTTAGTTTCGCAAATAA
TGAATTCTGAAGATCCGAAAGAAGACGCTATTATGATCTTAAAAGATTTGTCTAATGAAAATTAAGGTAAATGGAGAGGA
AAAAAATATTGAACTTGATCAAGAAAATGCTCTACTATCTATAGTGCTAAGTTCCATGGGATATAAACCCAACACAATTG
TTGTTGAATTAAATAATTTAATTATTAATTCAATAAAATGGGGAAAAGTAAAACTTAAAGATGGAGATAATTTAGAAATC
GTTTCAATAGTGGGCGGCGGTTAAAAGATAAAATCTATGTATATTAAAAATCTTCATAATTTTTTAAGTTTAGGCTTGAA
ACAATAACCAATTTTTTTCTTTTTTCGTTTTATATTCTTAATACTTAAATAAAAAAATGAAAGAAAAAATCGATAATAAT
TCAAGGTCCTTA--------------------------------------------------------------------
--------------------------------------------------------------------------------
--------------------------------------------------------------------------------
--------------------------------------------------------------------------------
--------------------------------------------------------------------------------
--------------------------------------------------------------------------------
--------------------------------------------------------------------------------
--------------------------------------------------------------------------------
--------------------------------------------------------------------------------
--------------------------------------------------------------------------------
--------------------------------------------------------------------------------
--------------------------------------------------------------------------------
--------------------------------------------------------------------------------
--------------------------------------------------------------------------------
--------------------------------------------------------------------------------
--------------------------------------------------------------------------------
--------------------------------------------------------------------------------
--------------------------------------------------------------------------------
--------------------------------------------------------------------------------
--------------------------------------------------------------------------------
--------------------------------------------------------------------------------
--------------------------------------------------------------------------------
--------------------------------------------------------------------------------
--------------------------------------------------------------------------------
--------------------------------------------------------------------------------
--------------------------------------------------------------------------------
--------------------------------------------------------------------------------
--------------------------------------------------------------------------------
--------------------------------------------------------------------------------
--------------------------------------------------------------------------------
--------------------------------------------------------------------------------
--------------------------------------------------------------------------------
--------------------------------------------------------------------------------
--------------------------------------------------------------------------------
--------------------------------------------------------------------------------
------------------------AAGTGGGAGCAAAATGGGGAGTTGGCCCATAAAGATTTATCTGAGTTGATAGAAAG
ATTAAAAAATGTAGAAAGTGAACATACTTCATCTGAATTGTCTAGGTTAGGGACAAAAGCAAGCATAAAGGATTAAATTT
GTTACTTAGATCTTGTTTTTGCAAGAAT-ATGTACCAAATTATAGATACTGAATATA-AAAATAAATGCCTAAAAGATTC
CCAGAGTGGGTAAACACAGAGGTCGTGATTAAGGCAATCAAAATGAGAGAAGAAGGGATGCTTTCAAAACAACTCAATTT
ATGGATAGAAAACCTATTAGAAA--TCGAAAAAAAGTAAGTA---TTTACGAAATACTTTTAAT----------------
--------------------------------------------------------------------AA----------
---------------------------------------------------TCCTTAGAGCTGCCATTGCTGCTCCGTAA
CCATTATCTATATTCATAACTGCAACGCCTGGAGAACAACTTGACAACATACTATTTAAAGCAGTTTCTCCATTCTTGCT
AACGCCGTATCCGACTGAGACTGGTACTGCGATTATTGGTTGCGCCAACAATCCTCCCACCACAGTTGCTAAAGCTCCTT
CCATCCCAGCACAAACTATTAATACATC-GTATTTATTGATTTCTTCTAACTGACTAATTAATCGATGAAGTCCTGCCAC
TCCAACATCTATAAAAGATTGACAATTAACTCCATAGATTTCAAGCGCTAATTGAGCTTCAAGTGTTACAGGCAAATCAC
TAGAACCGCCTG---AAATTATGGCAACTTT-TTTATTTGTATTAAGTTTATTTAGATTTTTGCCAATTATCAGGCATTT
TGCTTCTTCATAGAATCGTGCATCATCATAAAAATCTAAAAGATCAATAGCTTTTTCACTATTAATCCTAGTAATGAAAA
CAACCTCATTTTTAC-TTAATACATTTTCAGATAATCTCTTTAATTGATCGATACTCTTATCTTGTCCCCAAATTGCTTC
AATGAGTCCAAGCCTTTCCCTTCTTTGAAAATCAAACCTAATATCTAAATTCATACTTGCTT---ATTTAACTCTCCCTC
GTAAATCAATTCAAAAGGGTTTTCACT---TACATTTAAATCAGTCTTAACATTATCTTCAAATTTTTCTTGCACTACAT
TTACTTCTGACATTGGTATGCTTTTCCATAATTTTTTACTTTTCCAATTTACCAATATTAAAGCCTCTTCTTTTTCTTT-
--ATCCCAAAATAATTGTCTCCCCAAAAAACCATCTTGAGAAGATAACCAAGGCTCCCAAATTTTTTTTTCAGTCTTTAA
CCATACTTCTTTATATTGAGCAGGAACTTTAAGTCTTAATTCTTCTACG---ACAAGTTCTTGTTTATAGTTA--TCCAT
TGCGATTGCTTCAGTAATATGAGTATTAATTTGATTAAGAAAAACAAATAAAG---AGAAAA------ATAAGAAAAAAA
AGCTTTTTATTCTCTTTTTAAA--ATTAGAATTTA----TTTTCATTCTTTTTTCTCGAGTAAAACTACAGAGTGACAAC
TTATTCCTTCTTCTCTACCTTCTGGTCCTAACTTTTCATTCGTAGTTGCTTTTATTCCAATAAAACTATTATCTATTTTT
AGAGTATTAGAGAGATTTTTTTTCATTATTTCAACAAATGGTTTAATTTTTGGTCTTTCAGCAACAAGAACGCTATCAAT
ATTATTTATTTCCCAACCTTGCTTTCTAACTAAATCAATAACCTTCGATAACAAAATTAGACTATCTACATCTTTCCATT
TGTCATCTGAAGGAGGAAAATATTTTCCTATGTCTCCTAGAGACAATGCTCCTAATAATGCATCCATTATTGAATGAGTT
AACACATCTGCATCACTATGACCATCTAACCCCAAATTATCCGGATGTTTTAAATTAACTCCACCTATAATAAGTTTTCT
TCCTGTTACTAATCTATGAATATCATATCCATTACCAATTCTAAA-----------------------------------
-----------------------TT-------------------------------------------------------
------TTGGAGTGAAATCGTTCATTTTATCCGGTTTTGTAATCGAAATAAACTCTGTGATTATTCTTTAATTTCTAATA
AATTTTTCACAGAAATAATTAATACATAATTACTATTAGCTCAATGTTTTCCAACAAAAAGAAAATTTATAAAGATAATA
ATAAATATCATAATTATAAAGATAACCTATTTCTTAATCTGTGAAACCTTCAATTGTCTGTTTAGTTGAATAAATACCCA
CAAATGGAGCTGTAACTTCTTTAAGAAAAGCGGTTGTTTTTCCTAAAATACTATTTTTAACAGCTATTAAATCATTTTCT
TTTAAAAAAGGATTCCTTTTAGAGCCTCTTTTAGCACTTGCTGAATATGAAATATTTTTCTTTATTACTGTCCCATCTTG
CTCGTACCTTATAAGAACAATTTTTCCAGAGAGAGGTTTGATTGGTCCAGTAAGATCAATCGCATCTGATAATGCAGCTT
CAAGTGGAACTTTTACAACTCCAGGACTTTCGACTCTACCAAAAAGACTTACGCTAATAAACCTTGGAGAAATACCCGAT
AAAATGGATTTCGGTATTTGATCTATATCCTTCTTACTTAACTTAGGGAAAAACAAAGTATCTCCATCAAATATACGTAT
ATCGTTTGTAGGATCAGATTTGTTTACAAAGGCATTAAAATCAACAATTGCTCTCTTTTTCCCTCCACCTTTTCCAAGAG
GTACATCTCTAATAATTTCAATTCGAGATAAATCAGTTAAGGATGTTATACCACCAGCATTTCTAATAACATCAGAAATG
GAAAAAAGATTTTTACTAGGTCTTTTAACCATTATATTATTAGAAGATTGATTATTTAATTGTGAAATTTGACCTATTCT
CAATTGCTCATTATTGTCTATCAATAAATCAAGATCAGAATTATTATTTTTATCGATCTTTATAAATGAAGATGAGCGAT
AAGAAGGGAATTTATAAAAACCGGGATTTCTTAACTCACCTTTAACTAATACTCTAATACTCTTGAAAACTGCGATTCTT
ACTTTTATATCTGGCTCAATAAGAAATTCAGAGTATCTTTTTTCTAATAATTTTTTCAACTCGGAAGTAGTCAATCCTCT
TACAAAAGTTTCATTTAGCCTAGGTAAATATAATTCTCCCTCTTTACTAACAGGAAAAATTCCATTTAATTCTTTAGCAG
GATAGAATTCTAAATAAATTGAATCGCCAGTATCAATAATATAATCCTCTAATTCATTTCTTGAATCTAAGTACTCAATT
TCTATTTGATTATTTTTTGTTTTTGGAAAATTAATTTCTGCTTTAGATGCATCAAATATAAAAACTGAGAATAAAAAATA
TATAAAAAACCCTAAAGTCGATTTACTCTTAAAAGAGATAACCCTTAAACCTATATTCTTAAAATTGTTTTGGAGTAGCA
AAATTGATATTTTTTTTAATTATTTTACTATTAATCTAGAAAAATAGAAAATTAATCTTTAGAGATATTTAGAGAAGAAT
TATTTAATTTATCATCTTTTTTAAATAATATCTGAAGTAACTTTCCTATAAATCCCAGAGCCAATCATCTCCATCATATT
CATCGATTGGCAAATCACAAAATTCATTTTTAATTA--------------------------------------------
--------------------------G-----------------------------------------------------
-------------------------------------------------------------ATCTTTTCTTCTTTTAATT
GTTCTTTTTAACATCCGCTCTTCTCTCCAAAGTTCAATTTCTTTATGATTACCATTAATGAGAACATCTGGAACTTTCAT
ATCCCTAAAAATTTGAGGTCTAGTATACTGTGGGTGCTCTAATAAAGGTGAGTTATGACTCTCATTAACCAAAGAATCTG
GATCCCCAAGTGTTCCTGGCAATAATCTGGTCAAACCGTTAATTATTGACAACGCAGGAATTTCTCCTCCAGAAAGTACA
TAATCTCCTATAGATATCTCCTCATCAGCTAAGCATCTAACCCTTTCATCAAAACCTTCATATTGACCACAAATAATTAT
TATTTG---ATCCAAAGTTGACCATCTCACAAAATCCTTTTGCTTTAAGACTTTACCCTGTGGGGTCATCAATAAAGTTT
TACTTTTAGGAAATTTATTAATTGATTCATGCGCTTTAAAAATAGGGCCAGGTTTTAAGACCATTCCTGCTCCTCCGCCA
TAAGGCTTATCGTCTACTTGTCTGTAAGAACCTTCTCCATATTCTCTTAAATCATGTAAATTAACATTAATCAAA--TTC
TTATCTAGAGCTCTTGTTATAACACCTAAATTCTTAATTAATTCAAAAGCTTTAGGTAATAATGTAATTACATCAATATT
AAA-----------------------------------------------------------------------------
--------------------------------------------------------------------------------
------------------------------ACTA----TTCATCTAG--AAATCTTCCTCATAACCAAACTCAAGTAGCC
TTGATTCTTTTTTTCTCCAATTTGGAACAACTTTCACAAACAACTCCAAGTAAACTGGGCCATTAATTAATTTTGACATA
TTTGATCTTGCTGACTGACCAATAATTTTTAACATTGAGCCTTTCTTTCCAATTAGAATTCCTTTTTGTGTTGATCTTTC
AACAATAATAGTGGCCAAAATAGCCGTAA--AACTTTTGCCATT---TTTTCTT------T-------TCATTTCCTCTA
TCTTCTCAATTCTTACTGCAACACTATGAGGTACTTCTTCTCTTGTATTTATTAATACCTGCTCTCTTACTAAATCAGAT
AATAAATTATCTAATGGTTGGTCGCATATCATATCTTCATCATAAAGTTTTGGTCCCTCTGGAAGAAAAGTAAGTAGCAT
ATTGACTAATTCAGAACATCCTTCTCCTTGAGAGGCACT------TAAAATTTGAAAATTTCTATTAATT--CCAAAAAA
TTTTCTATATTGATCTAATCGTAACTTCCTGAATTCTTCATT--TACCAAATCCCACTTATTTAATGCAACAATAAATTC
AG-----TTTGATTTGCGACTAAAAAGTTCATTATATATTCATCACCTCTACCAGGCTCTTCACTTGAATCAACAACAAC
AATAACCATATCAACCCCATTAATTGCTGATTTTGCATTTTTTACTAATATTTCTCCAAGGCGATGATGAGGTTTATGAA
CACCTGGTGTATCTACAAAAATTATTTGCCCATTTTTTGTAGTAAGTATTCCTTTTAATTTATTTCTAGTAGTTTGCGCT
ATTGGAGAAGTAATTGTTATTTTTTCTCCAATCAACTTATTTATTAAAGTAGATTTACCTACGTTTGGCCTTCCTAGTAA
AGTTACAAATCCAGATC------------------------------------TATAATTGGCCAAAGA-CTTTTAGTG-
--------------------------------------------TATCAATAATAAAATTCTGATCAAAAATGAAAAAAA
AAACCATAAATTTAAAAAAAGCTTCGTTTAATCAGGCAATAAATATATCAGCACTATGGTGTAGAGAGTGGGGAGAAGAT
TTGCTCAGCGAAGAAGTTTTAGCAGATAGGATAGCAGAGCTAATTAAAACAAAGAATGGACTTAGGGGATTTTTTGCGTA
CGCTTTATCAGATAAAGATTGTTTTTTGTTAGATAAACTTCCTTTTTCATTGGTTTTCAAACTTAACGAAG--GTGGAGA
TGAAGTAGTAAAAATAGTAGTAAAAAATTTAATAATGAGTTCTGCTCAAATTATTGTTCATCGAAGAGAAAATAATCATG
AATATGAGATAACATCAGAAAATATTTCCGATAGGTGTAAGGGTATTTTGAGAATGCTCGATACAAAATTAGTTACAAAG
ACTATTAATCATTTAATTAAGGACCTAGATAATAT---GGGAAATAGTTTTGATAATTCAAC------AAAATATGATTC
AAAGCA----AAAGGAA---------------------------------------------------------------
--------------------------------------------------------------------------------
--------------------------------------------------------------------------------
--------------------------------------------------------------------------------
--------------------------------------------------------------------------------
--------------------------------------------------------------------------------
--------------------------------------------------------------------------------
--------------------------------------------------------------------------------
--------------------------------------------------------------------------------
--------------------------------------------------------------------------------
--------------------------------------------------------------------------------
--------------------------------------------------------------------------------
--------------------------------------------------------------------------------
--------------------------------------------------------------------------------
--------------------------------------------------------------------------------
--------------------------------------------------------------------------------
--------------------------------------------------------------------------------
--------------------------------------------------------------------------------
--------------------------------------------------------------------------------
--------------------------------------------------------------------------------
--------------------------------------------------------------------------------
--------------------------------------------------------------------------------
--------------------------------------------------------------------------------
--------------------------------------------------------------------------------
--------------------------------------------------------------------------------
--------------------------------------------------------------------------------
-----------------------------------------------------------TTTATAAAAAAACAAATTCTT
GATATTGCCCAATAAAAAAGCGTAGAAAATAATCTACGCTTTT--------AGATAAATATTTAAATATTTGGTTT----
--------------------------------------------------------AGTCTCTTCTTCCTCCGCCTTGAA
GTGCAATCATTAATCTCAATATAAAGACGAAAAGGTTTATATAAGTTAGATACATACCTAAAGCCCCTGCCAGGTATTGA
TCATCATTATATCTTCTTGGCATTGTATAGAAATCTACAAAAGACATTGCAACAAATAAGACAGTTCCAAATCCTGCAAT
TATCAATTCAAGTCCTGAGCCTCCAAAAACACTTGGAGCAAAGAATCCTCCAATTAATTGGAAAAACATTGCTATGAGCA
GACCTATTAGACCGAGGCCAACAACTCCACTTAATGCTTGACCAACACTATCGCTCATTCTTTGGCCAGTGTATGAGGCA
ATCACAAAAGTTATACCCGTAGCTAATGCTGCAGTCCCAACTGAACCGATACCTATTGTTCCTATTGCTAAAGCAACTAT
TCCGCTTAAGGTGAATCCGGTTAGTAAACTAAAGCCTGTAAGTAAAGGCAAGGCCTTTGCGTTATTTGCATTATTCGCAG
CGCTTGTTGCTATAAAAAACAAAATCAATTCTGCAATTAAAGCAACTATTGAGAGAGGCTGGAAAAGTCCAGGATTTGTT
GCTATGA---GTGAAACACCTGCTAAAACGCCTAAAGAAGTTAGAACCATACCTCCACCAACATATGGTAGAGCTTTTTG
AACAACATTAGGTCCAACAATTGAACTAGTTTGTGCTTCACGAATAGCTTGATTAAAATTACTACTTGCTGGCAT-----
--------------------------------------------------------------------------------
-------------------TTTTTT---TTTAAATATAATTCTATTCTACTTGATTTTTAAAATTCTAGGGTACGGATCA
CCAGAGATACAAAGTTATTGATAAGCCTCAATAATTTTCTGAACTAAAGGATGACGAACTACATCTTCAACAGTTAAGTA
ACAAAATTTTATACCTTCAGTCTCAGAGAAAATTCTTGATGCTTCGATGAGGCCACTTTCCTGATCTCTTTTTAAATCAA
TTTGAGTAATATCTCCGTTTACAACCATTTTTGATCTCTCACCTAATCTGGTTAAAAACATTCTCATTTGAGAGCAAGTT
GTATTTTGTGCTTCATCTAAAATTACCAAAGAGTTATCCAAGGTTCTGCCTCTCATAAATGCTAAAGGAGCAACTTCAAT
AATTCCTTTATCTATTAACGAATTTGTTCTATCAAGTCCGAAAATACTATGCAAAGAATCAAATAGGGGTCTTAAATATG
GATCTACTTTTTGTTGCAAATCTCCAGGAAGAAATCCCAAACTTTCACCAGCTTCTACGGCTGGTCTTGTTAAAACAATT
TTTTCTATTTTTTTCTCGTTCAATAGTCTTGCTGCGCAAACAGTTGCCAAAAATGTCTTACCAGTTCCAGCTGGACCAAT
TGCGAACGTAAGATCAAAGGTTTCAATTGATTCAACATATTCTTTTTGTCTTATAGTTCTTGGTCTTAAATATCTTCCCT
CCTTGGAACGCGCAAGAACTTTTTTCCCAAGTTCAGCATGTGAAGAGGACTCTCCCATATTTAAAGAACTTAAAGCGGCT
TTAAGATCTACCTCTGGGACTTCTAGCCCTTGTTCCCAAATTGGTCTTGTCAGCTCTACTAATGCTGATGCCCTCTCAAT
CTTAGATATAACTCCATTCATCTCAAGTTGTAAGCCTCTTATAGTTAAAGAAACTCCTGTTAGAGACTCAAACTTTTTCA
AGAAAGAATTTCCAGGCCCAGATAATGCTGTAGCAGCATCAGAGCTTGGCAAATCAATTGTGAAGTGACCAGTTTTGGAA
ACTTCCTTCATTTA------------------------------------------------------------------
-----GTTGTTGTATAAGAATAAAAATTTATCAAACCACTAGCTTTCAGCTTCATTACTATCGCTTTCAG--------CT
TTACTACTATCATTTTCTTCGTTTTTGATCTTAGCTTTAGCTACTT---------------------------TTTCCTT
CTCTAACTTTGCTTTACCTATTGCAATTGAGGGTCTTTCTTTTTTTTCTAATAACCCTCCCTTTTCTAACAAATTCCTCA
CGACATCAGTTGGCTGCGCACCCTGAGTAAGTCTTATCCTCAAAGCTTCCGTATTAAGCCTAGTTTCCTTAGTTCTTGGA
TTATAAAAACCTAGCTCTTGTAGAGGTCTACCATCTCTTCTGGAAGTACTATTGCATGCAACAATTCTGAAACTTGCTTC
TTTTTTCTTTCCAAAGCGCTTAAGGCGCAACTTAATCATCTTAAATTAATACGTTTTTAATAATAATATCATTTAAAGGT
AAGAATTT------------------------------------------------------------------------
-----AGAAACTATAAA--TCAGCAAACCCTTTTTTCTTTTTATTATTTTTTTGTTTTTTCATCGGTTTGTTAC------
--------------------------------------------------------------------------------
--------------------------------------------------------------------------------
TACTCATTCCTGACATTCCTCCCATTCCTGGCATTCCTCCCATTCCTGGCATTCCTCCCATTCCTG---GCATTCCTCCC
ATTCCTGGCATTCCTCCCATTCCTGGCATTCCT------------CCATTCGACATTTGTTTCATGAAACCTCTCATTCT
TTGAAAATCAGCCAATACTTTATCTACATCTTTTGCTTCATATCCACTACCCTGAGCGATCCTTTGTCTTCTTGAAGGTT
GAGCAGCAAGAACCTCAGGTTTTTGTTTCTCCTCAAGAGTCATAGAGGAGATCATAGATTCTATTTTCTTAAGTTGATAT
TCACCATCTTTTATCATCCCATCGTCTATTTTATTCATTCCAGGTATTAACTTTATCAATCCACCAAGTGAACCCATCCT
TTTAATTAATCTCATTTGCTTAACAAAATCATTAAAATCAAAAGTTGCTTCTTGGAGTTTCTTTTGCATTACTTCAGCAT
CAGCAAGCTCAACTTCTTTTTGGGCTTTTTCTACTAATGTCAATACATCGCCCATTCCTAAAATTCTGCTGGCCATTCTT
TCTGGATGGAATGGTTGCAGTGCCTCTATTTTTTCGCCTACACCAATAAATTTAATTGGTTTACCACTTATTTTTCTTAT
TGATAAAGCTGCGCCTCCTCTTGAGTCTCCATCCAACTTTGTTAATATCGCTCCTGAAATACCTACTTTTTCATGAAATG
ACTTTGTCAAGTCAGCAGCTTCTTGCCCAATCATAGAATCAACAACAAGCAAAACCTCATCAGGATTAGAAACTTCTTTT
ATCCGAACCATTTCACTCATCATTGAATCATCTATTTGCAATCTTCCTGCAGTGTCAATAATGATCGAGTTAAAATTATT
TTCATTCGCATAATTCAATGCATCCTTTGTTATTTCCTCTGGTTTGCTATT----TTTTTCTTTCGCCGAAAAAACTTCT
AAATCATATTGACTGCCCAATGTTTTAAGTTGCTCTACAGCTGCTGGTCGATAAATATCTGCAGCCACCAAAAGAACTTT
TTTATCTTTTTCCTTCAGATAAAGGCCCAATTTTCCTGTCGCAGTTGTTTTACCAGCTCCCTGAAGTCCAGCCATTAAAA
TTACAGTAGGACTACTTTGATTTTCATTTAATGGAGAATTTTCATTCCCCATAATATTAATCAATTCTTTATTAACAACT
TCTATAAATTTTTGACCTGGGTTTACACCCCTAACCACTTCTTCTCCAATAGCTTTATCTTTTACATCTGATATAAACTC
TTTTACTACAGATAAACTAACATCGGCATCTAATAATGCTCGTTTAACTTCCTTCAAGGCATCATTTATATTGTTTTCAC
TAATTTTTGCCTCGCCTCTTAAACCTTTTACTGCGTCTTCAAAGCGTGATGAGAGTTCATCAAACATTAT----------
---------------------------------------------------------------TAAAAAGTAAT--TTTA
ATTATTAT--AGATGATCTAGAAGT----TTA-TATTTACAGGCCGCTTACAAAATCAACCAACTTCCATGATTTATTAG
AAAAACCCAAAATATATTTGACTTTT---AGAGGA---GTCAACGATGTTTCATTAACAAACTCTCCAGAACTCTTTATT
ATTCTTTCTAAGTAATTTAATTCAA---CTAAAACAACTATCCTCGAAGAAGTTTGTGATTCCAAATCTATCTTAATTAT
TTGGGAATTAATTTCTTTGTATATTCCTTT--------------------------------------------------
--------------------------------------------------------------------------------
--------------------------------------------------------------------------------
--------------------------------------------------------------------------------
--------------------------------------------------------------------------------
--------------------------------------------------------------------------------
--------------------------------------------------------------------------------
--------------------------------------------------------------------------------
--------------------------------------------------------------------------------
--------------------------------------------------------------------------------
--------------------------------------------------------------------------------
--------------------------------------------------------------------------------
--------------------------------------------------------------------------------
--------------------------------------------------------------------------------
--------------------------------------------------------------------------------
--------------------------------------------------------------------------------
--------------------------------------------------------------------------------
--------------------------------------------------------------------------------
--------------------------------------------------------------------------------
--------------------------------------------------------------------------------
--------------------------------------------------------------------------------
--------------------------------------------------------------------------------
--------------------------CTTTATATCATTTTTTCTTTCTTCAATTGTTCTGTCAATCAAACCATTACTAAC
AATCTTGGAGAGATTAATTTCACTCTTTCCAGCTAAGTAATTACTTTTACTTATAAGCCAAACATTAATTAAATTTCTTA
TATCTTCTAAAGAAGGCGAGGCTTGATTGACTTCTTTAACCTGAAAGGAATTCTTGGCATTGGGGTTTTTAATAATAGGC
TTCAATTCATTTAGAGAGTCTTTTTTGATTTCTTTAATAATTACTTTATCTATAACCTTTTCATTTTTATCTACAGCTAT
TAAAGGTTTATCCGTAACAGTTTTATCTTGAATTGAATTTTTAAAATTATTTCTTAAAAATCCAATCCCAATACCAAATG
CAAATAATATCAAAAACGCATATAGATAAATTAAGTAAGGTGAATTATTATTAAACTCTTGATTTTTCAAAAATTCCCCA
AAACTAAACTTTAATTCAGCAATTTTTTCAATTAAGTACCTATAAAACTCTATTGGTTTATTTTTAAATATTTCCTCATT
AAATTTATTTTCTTCTAAGTCAAGTTTTTCATATTCTTGTTTTATCCCACCTGGCCAAGGTAATCTCCTTTCATCAGCAT
TGGCTATATTACTATCAAAAGCATCAGTAATTTTTGTATAAGATTCTTTTTC------AATCTGTTGATTCTGAAGATTT
GATTTGATTGTAGTTTTATTTGATTTCTTTTCTAATTTCTCAATAAATTCTTGAATTTCCCTATCTTCAAACCAAGAATC
TAAATCCACCTCTTTTGAGTCAATATCTCTATAGCCAACTAAAACATCATTCTCTAACCAATTTTTACAAAAAACACATA
TCGCTTCTAACTTATTTCCTGGATAATTATTAAGCCAATCCCGTAATTTCTCATCAGAACTGCTAGAGAACCTTGCAGAT
GCCTGATCAATATCTGCCAAAAGCAAGTCTAGACAACCAATAAGAGGCATTGAATCAAGACCTGATAAAT-TCAGTTTCT
TCAAGAT-TCTCCTGGCTTCAAATAATTTTTCCGGCTTTCTTCTTGAGAAACCAATTGCTGACAAGGATAGAAAAGCTAA
AAATCCTGCTTCTAATGATCCTTTTTTTTGTAATTCAAGAAACAAATCAATCTGTTCTTGAACTGTCAAATACGGCTTTA
TTTGTTGAAAAAAGGCTTCAAATTCTTGCTGATTTAGATAATCTCCATATTCAGATTTATTATTACCTTCCAAGCCACCT
CTTTTAATTATTAAATTTTCCAACATAGTTAAGCCTTTTTTATGAGACTCCTGTTCATTTAAATCCCTACTAAGTAGATC
TAGGATCCTGTAAGGAAGCAGAGCAACCAAGTCTTCTTCAAGTTCTTTCCTTCTTTCTCCAAGCTTTCCCATTCTTTGAA
GAAGTTGTATACCCTCATGTAAAAAGTCTGCAGCGTTTGAATAGGATCTA---AGCTGTTGTTCTTGAATTGCAGAATCT
CTAGCTGTTAAAGCAGCCAATAAAGTTAAATCAGCTT-------------------------------------------
--------------------------------CTCTACTACTTCCTAAAGCTGGAGTTTGTGGCGGCTGTAATGCTTTTC
TTGTGATTTTAAACGCTTCTTTTGGGGAACCCGATTCCCAAAGAAGTATTAATCCTGCCACTTCTCTATTTGAGGAAAAC
TCCAGTCCAGATGCCC--------------------------CATTTAATAACAAATTTTCGTACTCTCTCCTACTTTCT
GGATCTGTAAGTAAATCAGCAGTTAGGCGAAGCAACTCCGATCTTTGGGTTAAAACTTCGTAAGTAAAACCTTCATCAGG
CGTTTTGTCCAGCCGTAATTGAAACGCCCTTAATATTTCCTCAGAGGTTGCAGAGGGGCTTACGCCAATTAAACGAAAAT
GGTCTAAAGGGAGTTCCAAACA--ATTATCCTATTG---AAAATTC-TTAGAC---------------------------
--------------------------------------------------------------------------------
--------------------------------------------------------------------------------
--------------------------------------------------------------------------------
--------AAATTTTATCAAGTTAAAAATTTTTTTCATAAGGTCTTATAGACTTTTAAAAAAAAATAATGAAAATCGCCC
TTCACAGCTTAGAATGTTAACAAATCAAAACTTCATTAAGGTATTTTTCTTGGAAACACATGTAGAGAGAATCTCAAATC
TTCAAGACATAAAAAAAGCCAAATTAGATCGAGAAACCGGATTATTTCTTTATGAAGACATGACGCTTGGTCGAAGATTC
GAAGATAAGTGTGCAGAAATGTATTACAGGGGGAAAATGTTTGGTTTCGTTCATTTATATAACGGGCAAGAGGCTATAAG
CACGGGAGTAATTGGTGCTATGAGAAAGAAACATGATTGGTTTTGTAGCACTTACCGCGATCATGTTCATGCACTAAGCG
CTGGTGTTCCCTCCTTTGAAGTAATGAGTGAACTTTTTGGTAAAGCTACAGGTTGTAGCAAAGGCCGAGGGGGGTCCATG
CACTTATTTTCAAAAGAGCATCACTTACTAGGAGGATATGCATTTATTGGAGAAGGAATTCCAGTAGCTTTAGGTGCAGC
CTTTTCAAGTAAATACAAAAAGGAAGTTGCTGGCAATAATAGTAGTGATTCTGTAACTGCAGCATTCTTTGGAGATGGGA
CTTGCAATAATGGGCAGTTTTTTGAATGTTTAAATATGGCCCAATTATGGAAATTACCCATAATTTTTGTTGTTGAGAAT
AATAAATGGGCTATTGGTATGGCTCACGATAGAGCCACTAGCAATCCTGAAATCTGGAGAAAAGCCTCTGCTTTTGGAAT
GCATGGCGAGGAAGTTGATGGGATGGATGTATTAGCAGTGAGAGGAGCGGCACAAAGAGCAATTGAGCGTGCTAGAGCGG
GAGAAGGGCCCACACTTTTAGAATGCTTGACTTATAGATACAGAGGACATTCTCTTGCAGATCCAGATGAATTAAGGTCT
GAAAGAGAGAAAGAGTTTTGGAGTAAAAGAGATCCCATTAAGAAATTAGCCCACGAAATTATTAATGGTAAATTTGCAAC
GGAAGAAGAATTAAAAATTATTGAGAAGAAAATTGATACCGAAATATCTGAGTCAGTTAAAAATGCTTTAGAAGCACCTG
AACCTCCTTCACAAGAATTAACTAAATATATTTGGGCTGAAGATT-----------------------------------
---------------------AGA--------------------------------------------------------
--------------------------------------------------------------------------------
--------TTAAATCCCACTGGGTAATTTTCTGGTTAAATTTCTTAATTTTCTTAATGCCTTTAGTTCAACTTGTCTAAC
TCTTTCCCTAGAAACTTCTAATAATCTTCCTATTTCAGCAAGAGTATGTCTTTCATTCCCATCTAGCCCAAACCTTAATT
TAAGAACATGTTGCTCTTGCTCGCTTAGATGGCTTAACCACTTCCCAAGTTGTTCTTGATGCATTTTCTGTTCAACTTTA
TCTAAAGGCTCTTCAGTATTACTATCTGCTATTAAATCACCTAAAAAGCTCCTGCCATCATCACCATTAACTGGAGCATC
TAAACTACTTGTTGATAAAGCTTGTCTTAAGACAGAATCTAATTCTTCAACATCAATATCCATTGCTTCTGCAATTTCAA
TTCTGCTTGGCATCGCACCAAGTTTGTGAGCTAATTCCCTACTAACTTTTCGTATAGCGGCTAATCTTTCGCTTAAATGA
ACTGGTAAACGGATTGTTCTTGATTGACAAGCAATTGCTCTTGTCATACTTTGTCGGATCCACCAAAAAGCGTAAGTAGA
AAACTTATATCCTCTTGTAGGATCAAATTTTTCAACAGCCCTCTCCAAACCAAGAGATCCTTCTTGAACTAAATCAAGAA
GTTCGAGTCCTTTGCCCTGATATTTTTTTGCGACACTGACAACTAATCTTAAATTAGCTTTCATCATTCTCTCTTTAGCT
CTTCTACCAATTTTTATTATTCTTTTTTGCTGCGTTGTAAATTCTTTAATTTTTTCATTTAATTGACCATCCTCGGTGAG
AATCATCATTTTCTGAACTTGATTGCCCAATTCAATCTCTTCAGCAGGAGTTAACAAAGGAACCCTACCGATATTTTGCA
AATACCAGCTTATCGGATCATTACCTCTTCTCTTTGGTGGTTCTGCTGGAACTCCTAATGTTGAAACCATTTTAT----G
ACCTAAATCAAGGTATTAAA--ACTTTCCTACATTTTTTTGAAAATAGCGGAATATTTAATGCGCGCTTCAGAT------
--------------------------------------------------------------------------------
--------------------------------------TTCATGTAATATTTGTTTATTTATGTGTTTAAAACTAAAAA-
------TAACTCTCTTAAATTGTTTCT---------TTCAAGATATTTGTCTCGTTTTCC---TATTT--CTCATTAGTT
TAGATAATTCATCACCAATTGCAGATGCATTTGATCCCTTTT-TACACTTTGATGCAGCAAATGAATGCAAAAGTACATA
TTTAGCAAAAAAT---------------------------------------------TCGGTTGTTATATTTCTACTAA
AGGTTAAATCAATCGCAGAACTGCCCGCCACAAATCCAGATAAAAGATCACCCAATCCTGCTCTGGCTGT----CTGAGA
ATCG---GTTCCAAAAAGTTGCCATGCTTTTTTATTGTCA---GCGACTGTGCTATTAGCTCCCTTTAACAAAACACTTA
TATTAAATTCTTTTGCTGCATTAAGAGCTA-TTTCAACATTAGTCTCACCTTTGATATTAGGGAATAACCTTGAAAACTC
TTTGCTATGAGGTGTAATCCATGTTTTGAATTTCCTCCCTAAAAAAAATTTTGATCCTAATTTAGATTCCGAG-----AT
TCTATTGAGTGCATCTGCATCCAAGATCAATAATCCTTCAAAACTCAAA-------------------------------
--------------------------------------------------------------------------------
----------------AGATAGTCTTTTGATTTTTCCCAATCATCACTATCAATTCCTATCCCTGGACCTACAGCTAATG
AATCAAATGCACTTAAATCAATATTCTTTAATGCACTTAATAAAGATGCATTTCCATTT-------TGA-----------
----------------------------------------TTAGATTGCATAGT--TCCTTTTAAAACTATTTCTGGAGC
AACTTGCCAAATAGATTCAGCAACCAAATCTGGCAGGACAGCAGAGATAAAACCTGCTCCACTTGATATGGCCCCTTTTA
ATGCTAAGTATGCAGCGCCAGGATATTTTTCACTCCCGGCGATTAATAATGTTCTTCCTCTTTTATATTTGTTGGAATTT
TTTGGTAGAAAAGGTAAATCAATATTTTTTA-----------------------------------------AATCTTTG
TAAGTAACCTTAAAAATCTTTTTTTC---AACATTGGACAATTTACTAATAGGTACCCCAACATCAATATGGTTCAATTC
TCCAATAAAAGGTAGAGCAGAATCTAGCGTTAACCCAATTTTATTAAGACCTACAGCTAAAGTATAATCTGCCTTTACTG
CATCATCAAAAACAGGCTCTCCTTTATCAGGACATAATCCTGTAGGAATATCAATACTTATTACCTTGCCATATTTGTTA
TGAAA------TTTCTGATTAAATAATTTAATTAATTTAATATCAACTTTTCTTGTTTGATTGTTACCAAAAACAGCATC
AATCCAGAGTTCTTTCCCATTCGCATCGGGGGCCTCTTCTAATTTTGTGACACCAATAGATGTAAGATAATTAACGTGGT
CAATTGTTAATGTTTTTTTTATTGGGAATGGACACCATACCTTAACTAAATAT-------CCTTGCAAAAAAAGCTCTCT
AGCTATTACGGCACCATCCCCGCCATTATGCCCAGGACCTATTAAAACAGTTATTCCATTCTTTAGAAGAGGTTTCCTTT
TTAAAAGCCATCTACTAATTTGGATACCAGCTTTTTCCATCAATGCTGCTTGGGGCATCCCATCAGAAAACATTTCTTTC
TCTAGTATCAACATTTGCTTTGAATCAACAATTAAATGTTTTGAGTCAATTGTTGGCCATATAATTTCGTTCATAATTAG
TACAAAG------CAATTGAA-GTACTGTTCAAA------AATTTAAATTTCC----ATGTTAAAG--------------
-------------------------------ACACAAA----------AGGATAAAAAATTAGAGAACAATTTTTCTAAT
AATAATAAAACTAAAAAG-----------------------------------------AAGAAAAATATTATTGTAGGT
CTTTCTGGTGGCGTAGATAGTTCCCTTTCAGCTGCTCTTCTTGTAGAAAGTGGCTGGGATGTTGAGGGACTAACTCTTTG
GCTAATGAAAGGACAAGGCTCCTGTTGTTCTGAAGGATTAGTAGATGCTGCTGGCCTTTGTGAAGATTTAGGAATTAATC
ATAAAATAATAGATTCAAGAGAAATTTTCGAAAGAGAGGTAATTAAAAAAACTACTGAAGGCTACGAGAAAGGATTCACT
CCACTTCCATGTTCGATGTGCAATAAGAATGTGAAGTTTGAAGAGATGCTTAATTACGCAATAAACAAAAAAGACTTTAC
TCATATTGCGACAGGACATTACGCAAGGATAAAA-------------AAATCATCTTATGCTG---AAACACTTGATTAC
AAGAGCTTTGTATTTAAGGACTTCCTTCTGCTCAGAGGTACTGACGAGAACAAAGACCAAAGTTATTTTCTTTATTCTCT
TTCACAAGAAGTACTAAGCAGATTAGTATTTCCTCTTGGTGAAATGAAAAAAGAAGAAACTAGAAAGGAAGCCCTGAGAT
TAGGCCTTAGAACCGCTCAAAAACCAGAAAGTCAAGATTTATGTTTAGTTGAGCATTATGGATCAATGCAGAGATTTATC
GACAAACACATTGAACCCAAAGAAGGAGAAATAATACATGTAAATGGGAAAGTCCTAGGCACTCACAATGGTATTCATCA
CTTTACAATAGGCCAAAGAAAAGGTTTGGGCATTGCTTGGCCTGAACCATTATATGTAAAAAGTTTAGACAGGGTAAAAA
ACATTGTTTATGTGGCAGATAAAAGTGATCTATTTAATAGAGAAGCAATAATTAGTAAGGTTAACTGGGTTTCAATAGAA
GAACCTAAGCAAGAGATAGAAGTAGAAGCACAAATCAGATATAGAAGTCATCCAGTAAAAGGAACTTTAATACC------
TATGAAAAATTCAG----------ATAATCCAGCGAATACATTTAAATTAATTTTTGAAGAAAGTCAAAGTTCGGTAACG
CCCGGACAAGCTGCAGTTTTTTATAAAGGGGAAATTTTATTAGGTGGTGGATTA---------ATTAATTAATTAATTAA
TTAATTTTCCAAAAGAT--ATTTAAT---------CCCATAAAA---AA-------------------------------
---------TATAAACAAAATTAAAATAGGGTTATCTCCAAATTTTGTATAGAAAGTCTTTTCGGATGAAAAATTAGGGA
ACACTATTT---CATTTTGCTCAACATTTAAATCTAGCATTTGAATTATTTTTCCATCATCCTGAACCAAACCCGAAGGG
CCTGTGTTTGATACGAGTAAATTATTTTTCTTATTTTCAATACTTCTTAACCTAGCCAAAGAAAGGAATTGATTATACAG
CTTAATTGGATAGGGATCTAAATTTGCTACAGTAATTATTAGTTTTGCACCGCTATTAATAGCCTTTCTTATTTTCACTC
CATCACTAATTTCGTAACAGATAGCTACTGCTAATGGGGGTGTAAATTTAGGATCGAAAAATCTTGAATCAGAGCCTGGT
TGAATTCCTCCTACTGCAGATAATCCTCTTGAAAAACTATTTAGAAATCTAGGTATTTTTTCACCTAATGGAACAAGTCT
ATTTTTATCTATGAAAGAGGTAAAAGATTTATCTCCAATTTGAAATCCGAGTAAAGAACTTCTCAACTCATTATCTAAAT
TTCTGAAACCTCCTACCAAAGTATTAACCTTAATGCCTTTAGAA---AAATAAAAATTATT------------AGATAGA
GTTCCTTCAGGAGCAACAAGTAGTTTTGCTTGATTGGCTAAAGCATATTCTTGAGCTATAGATTGTTTTTCTTTAATAAA
CTCATCATCTATTTTT---------AATTTTTCTCTAGTTGGGATATTTGTTTGCCAAATAGCCACA---------GGAA
ATTCAGAATTTCTTTTTATTGGATTTGTTAGGGCC---------------------------------------------
CCAAATAA----ATGTA--AGAAAACAATTATCAAAAGTCCAAAAATAAATATTTTTTTAAAATGAAGTTTTCTTCTCCA
TCTACCGTGACTTAAAA------AAATCCAAAACCCAATCAATATTTGTAATACGCATAAACCACTTGCACCAATCCATC
TTGCCAAAACAGCAAGATAAATATCTCCTGGGATAAGACTCTCTCCTAAACCTATCCAGAAAAAAGGTGTTTGAGAAAGT
ATCAATTCACCAATCCCCCAAGTCAAAGATAAAAAAAATACTTTTATGGTTAAAGGCATAATTTTCATTTTAAAAACATC
CTCTCT--------C---CAGAGAATC--ATTTCAACTAACAGCC-CCCATAAATAAACTAATAACCCACCCCAAAAAGC
ACAAAATAATAATATTGAAATCGCAATTATTAAACTTGCAAACCATGAAAACCCGAGCCATGTTAATGGATGAAGATCAT
ATAACCATGAATGACTTATCAAAACAAAGAAAAAACCCCACCAAAAATTTGCTATTTTTCTTTCACTTCCCTCCCATAAA
ATAAATAAAGATATCGGCATAAAAATCAGCCAAAAGTGAGTTGAGACTGAAATTCCTCCTAAAATCCCACCTAAACAAGG
GTAAAAATATTGTCTTAAACTTTTAATTTGAGTCTGGATTAACAATCTAAAATTACGAAATTAAATTTAT---AATCACG
CATTTATTGTACCTTTATTCTGTAAGATTAGTTTTAGTAACTTTCAAAATTTAA--------------------------
--------------------------------------------------------------------------------
--------------------------------------------------------------------------------
--------------------------------------------------------------------------------
--------------------------------------------------------------------------------
--------------------------------------------------------------------------------
--------------------------------------------------------------------------------
--------------------------------------------------------------------------------
--------------------------------------------------------------------------------
--------------------------------------------------------------------------------
--------------------------------------------------------------------------------
--------------------------------------------------------------------------------
--------------------------------------------------------------------------------
--------------------------------------------------------------------------------
--------------------------------------------------------------------------------
--------------------------------------------------------------------------------
--------------------------------------------------------------------------------
--------------------------------------------------------------------------------
--------------------------------------------------------------------------------
--------------------------------------------------------------------------------
--------------------------------------------------------------------------------
--------------------------------------------------------------------------------
--------------------------------------------------------------------------------
--------------------------------------------------------------------------------
--------------------------------------------------------------------------------
--------------------------------------------------------------------------------
--------------------------------------------------------------------------------
--------------------------------------------------------------------------------
--------------------------------------------------------------------------------
--------------------------------------------------------------------------------
--------------------------------------------------------------------------------
---------------------G----------------------------------------------------------
--------------------------------------------------------------TGAAAGAAGTCTTTATTA
GTTTTGCGGTTTTTGTTTTTTGTGTTTCATTAACTCTTTTCAGTCAATTTAATTCACCACAAGTTGTTAATGCTGCCGAA
TCAGAAACTCAGTTAATTCAAAAAACACCTGTTGCAAAATCATCAAAT--------------------------------
--------------------------------------------------------------------------------
--------------------------------------------------------------------------------
--------GTTTCAAATAATAATTTATTTGAGCTAGACCCATCAGATCCAAATCCTATACTTTTCGCTATGG--------
----------------------------------------------------------CAGAAGAAACA-----CAATCA
GAAAGCAATTCA--------AGGACT---------------------------------ACAGAAAGTGGTCTAATTATT
TCGGATATCGTAAATGGAGAAGGAGATGAAGCTAGTGCTGGGCAAACAGTTACAGTAAATTATACAGGAACTTTAGAAGA
CGGGACAAAATTTGATACCAGTATCGGTAGAGCTCCATTCAGCTTTCCCTTAGGTGCTGGACGAGTAATAAAAGGTTGGG
ACGAAGGTGTCGTAGGCATGAAAGTTGGAGGCAAAAGAAAATTAACAATACCTCCGGAACTTGGATATGGATCAAGAGGG
GCAGGAAATG---TTATACCCGCCAATGCAACTTTGATATTTGAAGTTGAATTATTAAAAGTCAA-----TTAA------
-------------------------------------ATTAAGTAAGAAAAGTATTTAAGACTTTTCAATTTAGTTAATC
GCCAAGTAATAT--ATA-------TACAACACCAAATATTTGAAATG---------------------------------
----------------------------------------------------------------TTAAGTAAATTCATCA
ATTCTT----TTCTAGATAAAAAATCCCCAATGACAGTCCATGCTCACTGTGATGGTCCTTGTGGTGTTTATGATCCAGC
ATCTACGAGAGTTGCTGCTGAAGCAGTTTTATCAATGACAAAAAAACTTATTGCACTAGAAGTTCCTTCTAGTACTGATT
CAGCAGAATGGGCTACATACAGTAATACATTTTCTAGATATGTTGCAGTTAAAGAAGAGCAAGCAAAAGAAACAAAGAAA
GAAATTCTAATTTTGTGGACAGATTACTTTAAACCAGTTCATTTAGAAACTTATCCGGACTTACATGAAACTATTTGGAA
GGCGGCCAAATTATGCAGTGCATGCAAAGTTAATATTGATTTAGCTCAAGCTGAAGAACTCATGAGTTATGTAGAAAAGA
TTCATAATATTTTCTGGGCTTCAAAAGGAAGATCAGACGCTTTTGT-AAAAGC-----TAGTTAATCAGAATTATTTTCA
AAAGTT-------TTTTTGATTTTATTTTATTTTTCATAGGTTTAAGAAAAACCGCGAT-AATAGCTGGTGACTCTATGT
TGCCCTCCCTAAAAGAAGGAGATATCGTATTTTTTAAAAAATATAAAAAGAATAAATCAATACTAAAAAATCGACAAATA
GTTATTTTTAATCATCCACTTAAAAATAAAAACC-----TAATTAAAAGGATAAATTCAGTGAATCAAAATAATATTGAG
GTTCTTGGCGACAATATTGAATTTAGCGAA---GATAGTAATAAATTTGGATTAATCAATAACGAAAAAATAATTGGGAT
TGTCACCTCTAAATTAATTATTCCTAAACTAAAAAATTTTTTAATTCAAAAAAACAGAAGCACTT---------------
---------------------------------------------------------------CTTTGAATCCAAAATAA
TCCCAAAGAAAAGGAAAGCCCTCCTGCTATAGCTTTTAATCTTTTAATAAATTTTTGACTTGCTTTAAAGGTGGTAAAAG
ATATTAAACAAGTAAAA--AGATTCATACTTGTTAGTGAACCAATCAAATATGAAATCAAATATAAGCAAGCACTTGTTA
AAGGTAGTGCTAAAGCAGGAAGAACTGCAAGAAAATGCGAACCTCCAGCTATACCGTGTAGCAAGCCTAAACCTGTCAAA
GCATGTGAGTGCTTATTATTATTTTTTTGTTCCTTAACATGAAAGTGAAAGTGACGATGGGCAATTCCATTCTCATGCT-
-----------TATGGGAATGAGAATGGATACTTAATTGAAAAGAATTTTTTATAGCAAATACTCCAACAATTAGGAGAG
AAATTCCAACTAGGAATTCAGCAAAATTGGAAAATTTGTTTAATGGCGTAATATCCTTAATAAAAATCGCTATAAAAGCT
AACAAGAGGACTCCTGAAGAATGTCCTAAGCCCCATGAGAAACTATTTTTAAGAGCTTTTCGGGGATCATTAATCGCTGC
TGGTGCCATTGCAATTAGATGATCAGCGCCACTAACAACATGCACAAATCCTGCAACTATACCTGTTAAAATTACAGTCT
GC------------------------------------------------------------------------------
--------------------------------------------------------------------------------
--------------------------------------------------------------------------------
--------------------------------------------------------------------------------
--------------------------------------------------------------------------------
--------------------------------------------------------------------------------
--------------------------------------------------------------------------------
--------------------------------------------------------------------------------
---------------------------------------------------------------------ATATATATTCA
GTACAACTCTGT-TTAATTAATTTTATAGCAC-GATTTGAAGTCAAAATTAAATTGAATTAAATAATTTCTTGAAAG---
--------------------------------------------------------------------------------
--------------------------------------------------------------------------------
--------------------------------------------------------------------------------
---------------------------------------------ATTTTTC----------------------------
--------------------------------------------------------------------------------
-------------AATATCACTTTCTCTCATAAAAGTTTCACCAATTAATACTCCCTTGATCCCAATAGATCTAAGCGAT
TCTAAGTCTTGGGCACAATTAATTCCAGATTCACTAATGGGAAGAATATTTTGTTTTAAAAATATATCTGCATATATATG
CATCAATTCTATCGATGTTTTTAAATCCGTTTTAAAAGTCTTTAAGTCCCTATTATTTATTCCAATCAAATTAAAAGATT
TTAACTTTAGTATCCTTTCTAATTCATTATCGTTATGGACTTCAACAAGAACGCTCATCTTTAAATTATCAGCTATTTTC
TTTAGATAAATTAAATCGTCATCACTTAAAATCGCAGCGATTAATAATATTGCATCAGCACCAGATACCCTTGCTTTATA
AATCTGATAAGCAGAAATAATAAAATCTTTGCAGAGTAGAGGGAGATTAGTTGATTTCCTTACAGTTTCGAGTATTTCAT
AACTACCTTGAAAAAACCTTTTATCGGTAAGTACTGAGATACATGATGCTCCTAATTCTTCATAACAAATTGCTATGTCT
TCAGGGTTAAAATCTTTTCTAATAACTCCTTTACTCGGACTAGCTTTTTTTATTTCAGCAATTAATCCTGGTTT------
--TATTTTTGACTCCAAGATATTTTTATAAAAATCTTTGGGATCTGGAAGGTTTTCAATCTTTTTGATGAGATCTTCTAA
AGAAACTATTTTTTTAAAATTCTTAATTTCAATATCCTTGTGCCATACAATTTCTTCTAGAATATTTTTTGCTTGTGCTT
CTCTATGAGGCACGGCATATTCTAAATTTTCTACCCTTACTGTTGGATTTGGTGGCCTGCGTCTTATCTCCA--------
--------------------------------------------------------------------------------
-----------------------TTAATTATAGGGATTATTT--------------------------------------
---------TAT------------------------------------------TTGAGAAGCCGCTTGTTTATATGCGA
CCTCAACCACTTCACTAAGAGTGGGATGAGTATGAACTTCTGTAGATAATTCAATTACATCTTGGTTCCTTGAAATAGCG
TTCGAAATTTCTTGAATTAAATCAGCTGCATGTAACCCAAAAATATGAGCACCTAATACTTTCCCATTATCTTTATTGAA
AATCAACTTTAGCAATCCATCACTCTCCAATTCAGCCAATGCTTTTGAATTAGCCTTAAAGAAACTTTTGACAACTCCCA
AAGTAAAATTTTCTTTTGCAGATATCTCTTTAGCTTCTGCTTCAGAGAGACCAACTGAACTTATTTCAGGATGAGTAAAG
GTTGCTGCAGGGATACTTTTATAGTTAATTTCGACGTTACCACCGCAAATATTATCAACAGCAATAGTACCTTGCGCTGC
AGCTGTATGGGCAAGCATTAGTTTGCCTGTTACATCTCCAACAGCCCAAATGTTAGGTATTATTTCATCACCATTCTTAA
CCCTCATTTGATCATCTATAGGAATGAAACCTTTTACTGTTTCTATCCCAGCCGACTCAAGATTTAAGTTATTACTATTA
GGACTTCTGCCAGTTGCAACTAATACGGCATCAACTTCTAAAGTTTCTACAACTTCTTTAGATTTTGCATCTGTCAGTTC
TATTTTCACAGGACATCCAGGTGTTATTTTTGTAGCAAAGACATTTGATTTTGTGTCTATATCTCTAGCTTGAATAAGAT
TCTTCTTAGCAATTTTTGTAATGTCTGGATCAAATGTTGGCATAATATTTTCCAAAGCCTCAATCATGGTAACTTCACAA
CCTAGCGCAGTATAAACATCAGCAAATTCCAATCCTATATATCCGCTTCCAATAATAGCTATCCATCTTGGAAGCCACTC
AAGTTTAACAGCATCATCACTAGTAAATACAGTCCTATTATCCAAAGTTATTCCACGAGGAACAAAAGGAGAAGAACCAG
TTGCTATAACAATATTCTTACATGTGAAGATTTTATCAATTCCGTTTTTATCTCTTACACCTACTTTTTGATTTCCTTCA
ATTCTGCCAATGCCCAAAATAATTTCAACTCCACTCCTTTTGAGAGTTTTTGTTAAATTTTCTCTAACATTTAAAACTAA
ATTATTTGCATGATCTGCAATTTTTGATCTTTCAAACCTTACTGGGGAAGCATGAATACCAAATTTTGCTAAATGTTCAT
AATCAGCAATTTCTCTGACTTTTCCACTTGCAGCCAAAAGAGCTTTAGAGGGGACACACCCCTTGTTAACACAAGTGCCT
CCCATGTCAGAAGATTCTACTATTGCGACTTTCAGTCCCTTACCAGCAGCATGTTTAGCGGCATCAAAACCTCCATATCC
TGCTCCTATTACGATTAAATCAAAATCAAAACTTGAATCAGTCACTTTT-TATCTACGTATTAGAGGTGTATGCGACTCT
TTTTCGTTCTAGTAATAATGGAACTGCAACGCAAGCCACATTTAATGATTCTACAAGCTCACTATGCGGAATTGTAATTG
TTTCATTAAAAGCTTCTTGAATTTTTTTATGAATACCTTGACCCTCATTACCCAAAATCAAGGCAGTAGACTTAGTCCAA
TCAATTTCCCAGTAGGG---------------------------------------TTTTGAAGATTTTTTTGAACTTTT
ATTATGGCTACTAGTAGTAAAAATCTTAAATCCTACATTTGATAATTCATACAAAGACTTGCAT-AAAGAATTTAA----
--------------------------------------------------------------------------------
------------------TATTTCTTCTTCAGTTCCATCAAA--------------------------------------
------------------------------------------------------------TCTTAAAAATGGCAGATGAA
AAACTGCGCCAGAAGATGCCCTTAATACCTTTTGGCTTAATGGATGGGCACCTCCAGCTAAAAGAATTGCATCAACGCCA
GCAGCTAGAGCAGTTCTGAAAAGACTACCCATATTCCCAGGATCTTGAATCCTTTCGAGAACAAGAACAAAATCA-----
--TCTTTAA---TATTAAATTGATAATTAGGTATTGATGAAATCTCTACCAAAGC-----------------------TG
CTATCCCATCTGGATTAATCGTTGAAATCGCAGATGCTAAGACTTCCTCTGAGACAATATTTATT--AATGAC-----GG
TTGAAGCTTTTTGCTTAGATTTTCATTCTTTCTTAGCCATTTTTCGGTAACTAAAATTTTGGAGGGAGTTTTTCCAGACT
TCAACAATTCTTCAATGAGATGAGTACCCTC--TATGCAAAAAAAATCT-------TGTTCTTTTCTAGAGAACCCTCTT
TTAAAGGACCTAAATCTTTTAACTAGATTATTGTTTTTACTAGTTATTTTTAAA--------------------------
--------------------------------------------------------------------------------
--------------------------------------------------------------------------------
--------------------------------------------------------------------------------
--------------------------------------------------------------------------------
--------------------------------------------------------------------------------
--------------------------------------------------------------------------------
--------------------------------------------------------------------------------
--------------------------------------------------------------------------------
--------------------------------------------------------------------------------
--------------------------------------------------------------------------------
----------------------------------------------------------AAAGTATTTTCTATGAGTAATT
TAAAT-AATTTGTTATCAACTACATTTTAATTACATTAATATTTTGATCAATTAT-TTATTAAATTTTTATTTCTTAAGA
AATTAAAAAGTAAATTTTCACTTTTGTTTAATATTCATGACGTTACATAGGGTGGACTTAATATTATTAGTTTGTCATGA
TAAACCTAATAAATTAAGTCTTAATGATTTGCGGAAGCAAAAAGAAGGCATATCTTAAATCGCAAAATTTAAAGATTCTT
GGCCAAGGCAAGTTAAATGGAATAGTTAAGATAAATGGCGCGAAGAATTCGGCCTTAGTTTTATTGGCATCATCATTGCT
AACTAATGAAAAAATAATACTTGAAAATATTCCTTATCTTACTGATATTGAGAAAATGGGAAATATCCTAAAAAATTTAG
GAGTTAATTT--AATTGATAAAAATGACCAATTAGAGATAGATCCAAC----AAATATTTCCATTAA--AGAACTTCCAT
ATGAACTAGTTAATGGATTAAGAGCTAGTTTCTTTTGCATAGGTGCACTATTAACTAAATTTGGAGAAGCTCAAGTACCC
TTACCAGGTGGATGCAATATTGGATCAAGGCCAATAGACGAGCACATTAATGGACTCATCGCATTAGGCGCAGACATTAT
TATTGAAGAGGGAATTGTCAAGGCAAAGATAAGGGGAAACAAAAATAAACTTCATGGTACTCATATTAAATTGAAGTGTC
CAAGCGTAGGAGCAACTGAAACTTTAATAATGGCTGCATCTTTAGCGGA-----AGGAAGAACTACTATTGAGAATGCTG
CAAGAGAGCCTGAAATTCAGGATTTATGCCATATGCTTAATAAAATGGGGGCAAAGATTTACGACTCCGGTAAAGAAACA
ATAATTATTGATGGTGTTAATAAGCTAGGTGGTTGTACTCATAAAGTAATTCCAGACCGAATAGAAGCTGGAACTTTTCT
AATAGCTGCTGCTGCAACTTCCTCTTCAATAACAATTTCTCCTGTGATCCCTCATCATCTTGAAGCTGTTACTAATAAGC
TTCAAGAAAGTGGGAGTA------AAAT-TACTATTAAAGGTA--ATTCGATTTCAATCAAGAGTAAGGAGATTAAAGGA
GTAGATATTGAAACAGCTCCTTTTCCAGGATTTCCTACTGATTTGCAAGCACCATTTACAGCACTAATGACAATAGCAAA
TGGTGAATCAAAGATCACTGAAACGATTTTCGAAAACAGAATGAATCATATTCATTTACTTAATAAAATGGGTGCCCGTA
TAAAACTAAATGAAAACGTAGCTTACATTAAAGGTGTTAAAACACTTAATGGGATGGATCTAATAGGCTCAGATTTAAGG
TCATCAGCCGCATTAATAATTGCTGGAATCATCGCAGAAGGTACTAGTAATATCTATGGTTTAGAACATTTAGATAGAGG
TTATGAAAATTTTGAATTAAAACTAAAAAAATTAGGTATTAAAATAACTAG-----------------------------
--------------GGAGTTTAATAAAAGTACTTTTGAGGAG--AATGAATTTAAAATTGAAC-CTAAATCTGAAGACAT
TTCAAATCTTAGAGCAGCTTAGT---------CAGAAACAAAGAAATTTTAAATACTAAGTAAATTAATTCAAACGTAAG
CAATATTGATTAGTGAAATACAACCTAAAAATAAAAATAACAAAACTAAAAAGCGATTAGACCAATTTTTATTTAAACCA
CTAAACTTAAAATCATTCATGCCCAGGTTCCACTATTAGATCCAAATGCCGTCAAAATAGTTATTGCAACGAAAAGATAA
GGGACAAATTTTAAGGATAACTTTTTAGCTTG-----------------------------------------------G
GTTTTAGACATTAGATTTTTTCCTAAATATAACACAATATTACTAATTATGAAGCTATTTCCTGCAAAAAGTGCTTTTAT
AG--GGAATTAAGCGCAAAACTGTGCCATAAATGC--CTCAAAACTTTATTTTTTGTCTTATTTC---------------
--------------------------------TTGTCAGCAAATCCAATAAATATTACGCTATGTTTTTATTAAAAAAAT
TTAACTAATGGCAAACGTTATCTTAATCGCTCTTCCTTAACCACCAAACG-CATAGTCAATAAAATGAATTTTGTTATAA
-TAAAAAAGTTCATTATTTTTCAAAAG-----------------------------------------------------
--------------------------------------------------------------------------------
--------------------------------------------------------------------------------
--------------------------------------------------------------------------------
-----------------------------------------CCTT-----------------------------------
--------------------------------------------------------------------------------
-----------GGGAGCGTGGTGGAATTGGTAGACGCACCGCACTCAAAATGCGGCACCTTCGGGTATGTCGGTTCAAGT
CCGACCGCTCCCACT---TTGATGAATACTTATAGTCGATTCGATATATCTTTCAAAAAAGGTAAAGGTTGTTGGCTATG
GGACAAAAAAGGTAAAAAGTATCTTGATGCAGTCGCTGGTATAGCAACTTGTAGTCTTGGTCATAGCGATAGAGTTTTAA
GACGAAGACTATCAACTCAACTAAAAAAGATTCAACACATTTCAAATCTCTATAACATTGAAGAACAAGAACAATTAAGC
AAAACTCTAACGAATATTAGTTGTGCTGAAAGCGTCTTTTTCTGCAACAGTGGTGCGGAAGCAAATGAATCAGCAATTAA
ATTAATTAAAAAATATGGGAACACCACAAATAAAGGTAAAGAATCAATTATTCTCTCAGCAGAATCCAGCTTTCATGGCA
GAACGCTGGCAGCCTTGAGTGCTACCGGTCAGCCAAAATACCAAGAAGGTTTCGAACCAATGATTAAAGGGTTCAAATTT
TTTAAATTTAACAATTTTGATTCAGTAAAAAAATTATTTGAAGAGTGTGAAAATAAAGATCAAAAAATTTCTGGCGTTTT
AGTTGAACCAATACAAGGAGAAGGTGGCGTAATTCCTGGAAGTAAAATATTTTTTAAAAGCCTAAGAGAAATATGTGATA
AATATGGTTCTCTTCTAATTTTTGATGAGGTCCAAAGTGGGGTAGGTCGAACTGGAAAAATGTGGGGTTATGAGAATTTA
GGAATTGAACCTGATGGATTCACCCTCGCTAAAGGATTAGGAGGAGGTCATGCAATTGGAGCATTATTGGTAAAAGAAAA
AGCTAACATTTTTTCACCAGGAGATCATGCCAGCACTTTTGGAGGGAACCCATTCGCATGTAAGGCTGCCTTAACTGTAT
TAGAAGAAATAAAGAGAAGAAATCTTATAAATAATGTTTATCTAAGAGGGGACCAATTAAGCGCTGGATTTGAAGAATTG
TCAAAAAAATTTCCAAATATTATTAGGGGGAAAAGA----------GGTTTAGGTTTAATACAAGGTCTTGTTATCAATA
ATGATTATGCTGATGCTAAAGAAATTACATTAAAA---GCTTTTGACAAAGGATTACTAGTAGTTCCAGCAGGAGGGAAC
GTTGTTAGGATTGTCCCACCATTAATTATATCTCGAAGAGAAATTAATATTCTTTTAGATAAGCTGAATTCAAT------
------------TTTTGAGGAGTTATAGCACTTTA--AATTTTGAAAAATGCAAATTTAAAAAATTTTAAATTATTATCA
CCCAAATATGAAAGGGATA-----------ATATCAAGTTAGGTTTATCTAGAATTAAAAAAGCACTTCAGAAACTT-GG
TAATCCTTGCAAGAATATCCCAGCAATACAAATTATTGGAACTAATGGGAAAGGATCAATCGCGGCATATCTAGAAAGTA
TACTTTTTGAAGCTAAAATGAATTTTGGGGTAACTACATCTCCTCATCTTTTTGATATATGTGAGAGGATTAGAGTTAAT
----AAAAAAAATATTAACAAAACTGATTTTGAAATAATCTATAGATTAATAGAAAAAAATTTTTCAACATA--------
----------------------------------TGAATTAACTCCTTTTGAAAAAATTATTTGCTGCGCACTAAATTTT
TTTGACAATGAAAAAGTTGAATTAATAATTCTTGAAGCTGGCTTAGGAGGACGATTAGACGCGACAACAGCCCATAAATT
AAGACCAATCATTGCTATTGGAAACATTGGCTTAGACCATAAAGAATTTCTTGGAGATACGATTGAAAAAATTGCCAAAG
AAAAATTAGCAGTTATTGAAAAAAACTCAATTGTTATTTCCTGCAACCAAAACAGTCAAGTTGAAAATTTAATAACCAAA
AAAGTTGAAG---AGGTTGGAGCAGAAATCATCTGGAAAGATTCAACTTCAAACAGCTATGAGCTTGGATTAAAAGGAAT
TTTCCAAAAGCAAAATGCTTCAGTCGCCATTGGAGTAATTGAAGCTCTTAATAAGTTGGGATTTAGTATTAAAGAAAAAT
ATATATCTGAAGGTCTTAAAAAAACAACTTGGCAAGGAAGGTTAGAAATAATAACTTACTTAAACAAAAAAATTCTTGTA
GATTGTGCGCATAATTATCCTGCTGCAAAAGCACTTTCTAATGAGCGAAGCAATTGGAAGCATGAAGAAGAAGGAATTTA
TTGGATTTTAGGTGTCCAAAGACAAAAAGATGTGCACGCAATATTAAAAACACTTCTAAAGAAAAATGATCACTTATTAC
TTGTTCCAGTTCCAAACCAACCTAGTTG----------------------------------------------------
--------------------------------------------------------------------------------
--------------------------------------------------------------------------------
--------------------------------------------------------------------------------
--------------------------------------------------------------------------------
--------------------------------------------------------------------------------
--------------------------------------------------------------------------------
--------------------------------------------------------------------------------
--------------------------------------------------------------------------------
--------------------------------------------------------------------------------
--------------------------------------------------------------------------------
--------------------------------------------------------------------------------
--------------------------------------------------------------------------------
--------------------------------------------------------------------------------
--------------------------------------------------------------------------------
--------------------------------------------------------------------------------
--------------------------------------------------------------------------------
--------------------------------------------------------------------------------
--------------------------------------------------------------------------------
--------------------------------------------------------------------------------
--------------------------------------------------------------------------------
--------------------------------------------------------------------------------
--------------------------------------------------------------------------------
--------------------------------------------------------------------------------
--------------------------------------------------------------------------------
--------------------------------------------------------------------------------
--------------------------------------------------------------------------------
--------------------------------------------------------------------------------
--------------------------------------------------------------------------------
--------------------------------------------------------------------------------
--------------------------------------------------------------------------------
--------------------------------------------------------------------------------
--------------------------------------------------------------------------------
-------------------------------------------------------------------GCAATTAAAAGAA
CTTTCTCAGATTAAAGAAATTGATTTTCAAAACATAATTGAGTTTGAGAAATTTGAATTTGCCATTGAATATTTATTTGC
CCTTCAAAAATGGCCCCTTAATCTTCCTGTTTTAACAGGTTCTATTTTTTTAGTGGCTGAATTTATTAAATTTGCCAATA
AACAGAAATGTTAAATATTAAATTGTTCCTTTATTTTC------------------------------------------
--------------------------------------------------------------------------------
--------------------------------------------------------------------------------
--------------------------------------------------------------------------------
--------------------------------------------------------------------------------
------CAACCCTCTAATTTCCCTGGATTTAATAGCCCTTTAGGATCAAATTTTAATTTCGCTTTTACTTGATCAGAGTC
CACCACTCCTAGGCCTCCGCCCTCGACAGTTAAAACGTGGGGATTAAAAATAAAAGCACCAAGTTTCTTACAATCTTCTA
TTATTTCATTTAATTCTTCTACACCATTCCACTTTAATACTGGCAATGCAGCTAATCGTGGTGATCCTTGCTGAGAAACT
GCTTCTAAATGCCAAAGAACTTTTTTACCCCATTTTGTTTTCAAAAAATTAATTAATTCTAGTTCTTTATTCAGTGGCAA
AAGCATCTGTAAATATGTCCAATTTTTATCCCTAGACCTCATATGAAGAGTTGTATGATTCCATACGACTTCAGAAATTC
CATTAACGAGTTTT---TCTTCTTCCCCAAGGAGGGTAGATTTAACTTTGAATTTCTTGCAAATCAGTTCTATCGTTTTT
ATTCCTCCAAGCGTAGATTGTATTAATATCTTGTGACTTCTAGATTCACTTTTAAACCATCTTGGCATTTGATATACAAT
TTCTTCTTCAAGGATTGCTCCCAGTTTCATATCAACTGCGGCGCTAGTAAGAGTTTTTAATATTTCTATTGTTTGTTCAA
ATTCAATGCAATCGATAACTATTGAATACCACTTACGTTTGATATCAGTAGCAAGTAATAAAGAAGTAATAATTCCATTA
GTCCCATAAGCATGATTTAAAGGTTCGGATTCTTCAGCATCAAATTTTAATAAAACAGGTTTCTCATTCATCGTCACGGC
CTCTAAACCTATAAGATTTCCAGGATCTCTTAAAAATCCCCACCTAATCGACCCAATACCTCCTGATCCACCTGCAATAA
AGCCTCCAATTGTAGCGGTTTTCCAAGTACTAGGAAGCAACCTTAATTCCCTCCCATATTTCTCTAATTGTTTATTCAAA
TCTCCCATTACACAGCCAGACTGTACTTTCACAAAACCTGTCTCAGGATCAAATTCTTCTAACTTATTAAACTGACTCAT
CTGCATTACAA---CTCCTTTAAACAAAGGGACCGCTTGTCCATAATTACCTGTACCTGCCCCCCTTAAAGTAAGAGGGA
TAGAAAATTTCCAACAAATTTCTGCTACTTTCTTCACCGCATTATGATCACTAGGTCTCACCACAAAATCAGCAATACAT
CCATCTAATTTTTCAGTAAGGATTGGAGAGTAGTTATAAAAATCTTTTGAAAGTCTTTTTACTTCGGATTGGCTTTCAAT
AATCTCTAA-----------------------------------------------------------------------
--------------------------------------------------------------------------------
--------------------------------------------------------------------------------
--------------------------------------------------------------------------------
--------------------------------------------------------------------------------
--------------------------------------------------------------------------------
--------------------------------------------------------------------------------
--------------------------------------------------------------------------------
--------------------------------------------------------------------------------
--------------------------------------------------------------------------------
-----------------------------------GTTTTTAA------CTTCCCTAAATTTGTCTATAAATTTAAGATT
ATTTGATGTCATTA--AATAAATTTTTTATGTTTTGTATATAAATTAGTCGATCAGCAATGTAAA-TCGCCTTTTATAAA
TACTTTTCTTTTTAAAGTGCTCGAAAAAACATCTGCCCATCTTTGTGCTTCTAAAATCACGAAATCAGCAGGGCACCCCA
CTTTAATTAAACCATCCCATTTTAAATTTAATAATCTACTTGGAGCTAAAAAAATA---GAAGAAAGAGTCATTCTCTCC
CAAGGATTTAGTTGAAGCATAGGTATCGAGCATGACAACATATAAAAAGGGTCAAAATTACCAAATGGGTACCAAGGATC
TTGAACGTTATCACTACCTATAGAAACATCCACGTGAGATTTTTGTAATTGCTTTATTGGCGCAACTGGTCTTTTTAAGG
AGGTAGTTTTA--TTATTTCGATTGAGAAGCCAAAAATTTGTCAGAGGCAGAGCAATAACCTTAATATTTTTCTCAGCCA
TTTTTTCTCCTAAATATGTAATCTCACTATGACTTAGTGAAATAAGACTACTTAGATGACTACAAGTAATGGGAATACTA
TTAATATTTAAATTTTCCATTGTCTCTAATAAAACTTTTATTCCTGCTCCAGGCTCAATAGTTGATTCATCTATATGCAA
ATCAATTTCTAATTTATATTTACTCGCAAGAAGAAGCATCTTTGCGAGAA---ATTTGCTTGTATCTTTTTTATTAAAAG
GGGGGACAATAACACCCCCTAAAATGCCTCCACGAGAGGAAAATATTTTTGCTAATTCTTCTCCATTAGAAGTATCCCAG
AATTCCAATGGAGCTAGAGCAACGAATTGTAATTTCAATTCAGATGAAA--ATTTTTTTTGTAATTTAAAAAGTTCAATC
CAAATATCAATCGACTGACTTTTGTATGTATCAATATGACTTCTAATAGCTCGGTATCCATTTTTTATGGCAAGTTTTAA
TGATTTCTCAACTCTCTCAATAACCTTATCTGTATTTCTAGTTCTATGTTCTTCAAGATTTACTGATAATGCACCACTAT
AGTTTGATTCTAAATTAGGAAAATCTTCCCATGTAAAAGATTTATCAAAATGCGAATGCGTCTCAACAAATCTTGGGAGT
AAAATATTTTTTGGTTTTTTATCTTTA----ATTTTTAAGGACTTTAACTCAG-AAACAAATCCATTTTCCCAAGTAATC
GAAACTGAACATAAATCCTCTACATCAAT---------------------------------------------------
--------------------------------------------------------------------------------
--------------------------------------------------------------------------------
--------------------------------------------------------------------------------
--------------------------------------------------------------------------------
-----------------ATTGAGGCCATCAAAAT----------------------------------------------
--------------------------------------------------------------------------------
--------------------------------------------------------------------------------
--------------------------------------------------------------------------------
-CTTCTATTAAAAAAAGGCTTCTGGGAATAAGAACCTCAGCTGTGCCGGAATTACTCAAATCT---TTTAATTTTCTTTT
ATTTTAGAACATAAGAAAACTTTA---ATGCTTAAGAAAATAATTCAAATTTCGCTAAAAGATA-AAATAACTATGAAAA
ATTACCCTTGA--------------------------------------------------------------GTTGTTA
AATTTATAAATGTGCGGCGGGCGTCGCCAAGTGGTTAAGGCAGCGGCTTGTGGCGCCGCTATTCGGGGGTTCGAATCCCC
TCGCTCGCCCTC--------------------------------------------------------------------
--------------------------------------------------------------------------------
--------------------------------------------------------------------------------
--------------------------------------------------------------------------------
--------------------------------------------------------------------------------
----A--AAAA-ATTGCAACAAAATTATTTAACTTGTAATTTTGAATTA--AAGAATCATAAAAAGTTCCTAGCAAAGTG
CTAACAAAAACA--------------------------------------------------------------------
--------------------------AAAAAAGAAGAAAAAG-AATTTCAAAAGGAT-----------------------
--------------------------------------------------------------------------------
---------------------TCAACTACTAGAAGTTATTGGATAACCACATTTGGATGCCAAATGAACAAGGCCGATTC
TGAAAGAATGGCTGGAACGTTAGAGAAAATGGGATATACCAGAGCAGATGATGAACTAAATGCCGATTTGGTCCTCTACA
ATACTTGCACTATAAGAGATAATGCGGAACACAAAGTTTATAGTTTCCTAGGAAGACAAGCAAAAAGAAAGCACAAAATA
CCTAGTTTAAAACTTGTTGTCGCAGGTTGCCTTGCTCAGCAAGAAGGAGAGTCCTTACTTAGGAGAGTGCCAGAACTTGA
TCTAGTGATGGGTCCTCAACACGTCAATAACCTTGAGAACCTTCTAGGGAAAGTTGATTTAGGTAATCAAGTTGCTGCCA
CGGAGGAAACCTTCATTTCTGAAGACATAACAAATGCGAGAAGAGAAAGCTCTATTTGTGGTTGGGTTAATATCATTTAT
GGGTGTAATGAAAGATGTTCATATTGTGTAGTTCCCTCTGTCAGAGGGAAAGAGCAATCAAGATATCCCAATGCTATAAA
AAGTGAGATACAAAAATTAGCTGATGATAATTTTAAAGAAATTACTCTTTTGGGGCAGAATATTGATGCTTATGGAAGAG
ATCTTCCTGGAACTACAAAAGAGGGGAGAAAAGAAAATACTTT-----------------------------------AA
CTGATCTTTTATAT-----TACATTCATGATATTAATGGGATTAGTAGGATTAGGTTTGCTACTAGTCATCCAAGATATT
TTTCAAAAAGATTGATTCAAGCTTGTTATGAACTTGATAAAGTCTGTGAACATTTCCATATTCCCTTCCAAAGTGGAAAT
GATGAAATCTTAAAGCAGATGTCCAGAGGATATAATATTAAAAAGTATAAAAATATAATTGATAATATAAGATCATTAAT
GCCAGATGCTTCAATTACAGCTGACGCTATAGTTGCTTTCCCAGGAGAAACCGAACAACAATATCAAGATACATTGAAAC
TTATATCAGATATTGGCTTTGATCAAGTAAATACAGCAGCATACTCCCCAAGGCCAAATACGCCTGCAGCAGTTTGGTCT
AATCAACTTTCGGAAGAAGTAAAAAAAACTAGATTACAGGAAATTAATGCTTTGGTAGAGAAAACTGCTAGGAACAGAAA
TCAAAGATACATTAATAATATTGAAAGCGTTTTAATTGAGGGTTTAAATCCAAAAAATTCCTCGCAAATTATGGGTAGAA
CCAGGACAAATAGATTAACTTTCGTAAAGATTCCCAAAAACATTCAATTTAAT---TTTTCACTTGGAGATGAGATAGAT
GTCAGAATTAATGAAGCAAGACCTTTTTCTTTAACAGGT-----------------------------------------
-----------------------------------------------------GAACTTT---GCTAAAA----------
------------------------------------------------------ATTTTTTCTAAATGATCGAGGAAAAG
AAAAAATGTATTGGATTAATATTTGGTGGATATTCCAATGAGCATGATGTATCAATATCCTCTGCTAAGACAGTTTTTAA
TGCCTTTAATTCAGAAATTAATAAACAACGCTTTAATGTTAAAGCCTTTTACATAAATAAATATGGAGATTGGATTGATA
ATGATATCTCAGTTAAGATCCTG-ATTGGTGAAATTGAACACAAAAAAACAAAAAA---ACAAGAGC----TTT------
--------------------------------------------TTAATCAAAAAAAAATTAACTTCC------------
----------------------------------------------------TTGACGGAATTGAATTTCAAAATATTGA
TATTTGGTTTCCACTTCTTCATGGATTTAATGGCGAAGATGGATCAATTCATGGATTACTAAAATTCACAAATAAACCTT
TAGTCGGATGTGGGATTCTTGGCTCTGCTCTTGGTATGGATAAAATATTGATGAAGACAATTTTCTCAAATCTAAAAATT
--CCACAAGTTAATTATTT---AG--TTATTCAAAACGAAGATTT-GA--ATAATCTAGAAGTAAAAAATAAGTTAATTA
TTG--AGATAATA-AAA---AAATTAAATTTTCCTGTTTTTGTTAAACCATCTAACTCTGGTTCATCCCTTGGCATTTCT
AAAGTAATAAATAAATCAGCATTATTAAAAGCTTTAGAAAAGGCTTGGGAAATA-GATGCAAGAATTTTAGTAGAAGAAG
GTTTAGAGACAAGAGAGATTGAATGCGGAATAATTGGGAATTCAGAACTCTTAACCTCTGAGATTGGAGAGGTAGAATAC
GGAAGTGATTGGTATGATTATGATTCAAAATATAACTCAAAT---AATAAGATAACTATCCCAGCCAAAATAGATTCTAA
AATCACTAAACAAATTAAAGAAATTGCTATTCAAAGTTGTAGAACACTAAATATTTTTGGTTTTGCAAGGGTAGATTTCT
TTTTAGAAAAATCTTCAAATAAAATTTTTTTAAATGAAATAAATACAATTCCTGGTTTTACAAAAAAAAGTATGTTTCCA
ATGCTCTGGGAAGCTTCGGGTTTAAATATTGAACAACTTGTGGCTAAACTAGTAGATATATCTCTAGATTTATA-ATTCA
AATCAA--------------------------------------------------------------------ATGTTG
CATGGACTTCTTTGGTTACCATTACTTTTAATCTTCGTTTTATTAACTGCACTTGGATGGTTAGAGAGAAGAAGGCAAAA
TCTTTTTAGGAGCTGGGCAAATGGGTCTGAACTTTGTAAGTTAGATAGTTCAGGTGCAGCATTTTTAAAAGATGGGAAAT
TAAGATGGAGCGCGTTTGAAGCTGGTAAATTTGAAGAAAAAGATTGTTTCACAATCAAGAAACTTGAATTAGTTGAATTA
ATGGCACTAACTTCTGGAGAAGCTCCTCTAACAATTGAATCTCAAGGAAAGTGTAGGTTGAGACTAGTAGGTGATGGGAA
AGAAATGGATGTACCATTTTCAGATGCAGAGCAGGCAAGAAAATGGATGGACCAATTGATGGAAAAAGCTAGATGTGATT
TGT-----------------------------------------------------------------------------
--------------------------------------------------------------------------------
--------------------------------------------------------------------------------
--------------------------------------GA----------------------------------------
--------------------------------------------------------------------------------
--------------------------------------------------------------------------------
--------------------------------------------------------------------------------
--------------------------------------------------------------------------------
--------------------------------------------------------------------------------
--------------------------------------------------------------------------------
AAAACCTAAAAAAAATAAACACTAGAAGCTTTTTATTTTTAATTTTATTTTTATTTTCAACAAGTTTTTTGAGCCTAAAA
AAATTTAAGAAGGTTAATGTAGACGACATTAGAATTTCTGGCAGTACATTATTCTCAGAGAATGATGTGGTAAGTAATTC
ATCTTTTACGTTCCCAATACGTTTAATTTTTATTAAAA-CTAATCTATTAGAAAAAGACTTAAAACAAAATTTATCACTC
AAGAACGTTTCAGTAAGTAGACAAATAGTTCCTTTTGGTTTGAAAGTTCATGTTAA------AACAAGAACTCCAGTAGC
TTACGCTGA--AAGGATATTAAATAATGAAGAAAAGATATTAGGCTTTATTGATAAAGATGGGATTTTTATCGATAAACA
-----AAATGCAGACAAAAAAAAT-TTGAACAAATTAACCATACAAGTTTTTGGTTGGAAAGAAAAATTTAAAAAAATAT
TATCTGAAATTTTAATTGCTCAAGAAAATTATGAATTTGAAGTG---------------------ATTAAAATAATTTTT
TCACCCAATGGGTTTCTAACTGTTGAGGAAAAAGATTTAAAAACAATATTCTTAGGATTTAAACCAAATTTAATCAAC--
-------------------------------------------------------------------------TATCAAT
TACAAATAATCAATAACTTAAAAAATGAATTTAAGAAAAATAATTTTTCTGAAGAAATAGATAATATTGATCTTACTGAT
CCAAATAAACCAAAAATAAAAGTGTTCAAACCCTAATATTTGAAAACTAATTTTGAATAATTTTTTTTAA----------
--------------------------------------------------------------------------------
---------------TTATTGTAGTGTTAATGAGGGTTTAG------CATTCAAAACAGAATATTTGAAAA---------
--------------------------------------------------------------------------------
---------------ATAAATATTTTAAGGATTTTCCTCAACAAATT---------------------------------
--------------------------------------------------------------------------------
----------CCTACATATGAGCTCAGTAA-GTTCATAATGCACCCAATACT-AGTATTAGA--TTCCTATTAAGAGATG
AGCTTCGGTAACAATCCAAACTTTGAT------CAATCGAGAGAAATCCTTCCAAGCCAAAACGCCAAAATAGAAGTTAT
TGGTGTTGGAGGTGGTGGAAGTAACGCAGTCAATAGAATGATAAGTAGTGATTTAGAGGGTGTATCTTTTCGAGTACTCA
ATACCGACGCGCAAGCACTAATACAGTCTTCTGCTGAGCGTAGAGTTCAACTGGGACAAAACCTTACCAGGGGTTTAGGT
GCAGGTGGGAATCCAAGTATTGGCCAAAAAGCTGCAGAAGAATCTAAAGATGAGCTTCAACAAACTTTAGAGGGATCAGA
TCTAGTTTTTATCGCCGCTGGAATGGGTGGGGGAACTGGTACAGGAGCAGCTCCCGTAGTTGCAGAAGTAGCTAAACAAA
GTGGTGCTTTAACAGTAGGGATAGTAACCAAACCATTTTCTTTTGAAGGGAAAAGAAGAATGCGTCAAGCAGAAGAGGGA
ATCGCAAGACTAGCTGAAAACGTAGATACTCTTATAGTCATTCCAAATGACCGTTTAAAAGATGTTATAGCAGGAGCTCC
CCTTCAAGAAGCATTTAGGAATGCTGATGATGTTTTACGGATGGGCGTCAAAGGCATCAGTGACATAATTACTTGCCCAG
GACTAGTTAATGTTGATTTCGCAGATGTAAGATCGGTTATGACAGAAGCAGGAACCGCTCTTCTCGGAATAGGTATCGGT
TCAGGAAGATCAAGAGCACTAGAGGCAGCACAGGCCGCTATGAATAGTCCTTTATTAGAAGCAGCTAGAATTGATGGAGC
TAAAGGCTGCATTATAAATATTACCGGTGGCAAAGACATGACTTTAGAAGATATGACCTCCGCATCTGAAATTATCTATG
ATGTTGTTGATCAAGAGGCAAATATTATTGTTGGTGCAGTTGTTGATGAGGCAATGGAAGGAGAAATACAAGTTACTGTA
ATTGCTACCGGATTTGAAACAAATCAACCTTTAAAACAACAAAGAATTAAAAACAGATTATCAAATCAACCCTTATATAA
TATGTCCGACAATAAAGATTCAGGAGCAAGTATTCCTGAGTTTTTGAGATTAAGGCAAAATAAGAAAGATATAGATTAAT
AGG-----TAAA--ATAGAGTGACTCGGTTATCTCGCCTGCCTCAAGCATCCCTTGTGGCTGCTACCTTCCGGTCCTGAC
CAGGTTTAGGCGTTAAAACCGCGAAAGGCCGAGTCAAAAACATATTAGCAAT---TCTTGATTA----AAAAAGATACAT
AAATTTATTATGTTACCTTCAGACCTCGTTAAATATAAAGAACAATCTCAAAAAATTATTGCACTTACTGCATGGGACTC
TATATCAGGATCTATTGCAGAACAAGCTAATGTTGATCTAGTCTTAGTAGGAGATTCCTTAGCAATGGTCTGTTTAGGAT
ACAAATCTACATTGCCATTAACTTTAGAAAATATAATTTATCATACTAATGCTGTTTCAAGGGGGTTCAAAAAGAAAATT
GAAGAACAACCTTTGTTAGTTACCGATATGCCTTTTCTGACTTACCAATGTGGAGAGGATAAAGCTGTTGAGTATGCAGG
AAAAATAATTCAAAGCACTTATGCAAAAGCTGTAAAAGTAGAAGGGGCTGAACCAGAAATACAAAAAGTTATTTCTAGAT
TAATAAGAATGGGAATCCCTGTTATGGGTCATATAGGTCTTACACCACAA--AGCTACTTAAATCTAGGATTAAAGAAAC
AAGGAGAAAGCTTAGAAAGCCAAGAAAAAATAAAGAAAGATGCTTCTATTCTTGAAAAATTAGGGTGTTTTTCAATAGTT
CTTGAACATATGCCTGAGTTGCTTGCTAAAGAAATACAAAATAACTTAACAATTCCCACAATAGGCATCGGTGCAGGTAA
TTTTTGCGATGGGCAAGTAAGAGTTACTGCAGATTTATTAGGCCTTAATGATGATCAACCACCATTTTGCCAACCGATAA
TTCAAGGGAAGCATTTATTTAAGGATAAATTAAAAGAATGGGTAGA-CTCTGAAAGACTTAACT----------------
-AATCACCTACATTTTGTCATAAGTAGAGATTCGCTGAGAAAGCAGTATTTGCAGTAGTTTATAAGGATATTAAGAATCT
AACAAGACTTTCATTTAATAACTAAATTTATTTATATTGCTCTATATTTTGTTTATTCCAGCCCTTATTATTATCTTCTA
TATATATCCAGATATTTATAATACCTAAAACAGCAACCACTAATGCTATAAAGACGAGACTTTTTCTATTTGATGCTTTA
TTTTTTTTTGTAAATTCTTCCATTAATGGCTCTAACTCTTTTTGGACTTCTGGATCTTTTGATTTCTCCAAAACCCTCAA
ATTAAAAGCTTTAGGTTCATCTATCCTAATTGCTCTAAAGTCTTCAAAGTCTTTATGATCTAACGCCCATTTTTTCCATT
TTGTCCATTCTTCAACTTGAGTTTTTTTCTTTGCCATACCGATTATTCCTCCTTTCAATGCAGTGCCAACATTTATTTCT
TTCAAAGAAGCTGAGTCTATATCTACTTCATATCTCTTCAGGAACTCGACTATTACAGCATCAAGACTTGGAACTGGTTT
AGGTCTAAATTCTGGTTTCTTTTTTCTATAAATTCAATTTGTTCCTTTGTGTAATCCATCAACTAATTTCTCTATTTCCC
ATTATTTTAGATCGACTGTCAATCATTTTATATTTTTTAAATTTGCTTCACCTTTTGTCAAAGAAGTTTTCGAAGGAATT
TATTTTATTATCTAGAATTCTCTTAGAACTAGTGATGGCAATGGTTTTAGCTATGACAAAGAGGGTATGATTAGTCTTAA
TTAATCTCATCCCACCACTTAAACATGGAAATAAGAATTTGATTGCTTAGCTCCATCCCTTTAGGTTCACTTAAAAAGAA
TCTATTCCCCTTTCT-------AACTAATAGTCCACTTTCAAGAAATCTTTCCC---ATTCTTCAAGTAATTTACTCAAG
TTACTTTCAAATTTTTTATTTTCCCAGTTTTGTTCTTTAAACACC-TCATAGATATCTATACCCTCTTTAAGTCTCATT-
--CCCAACATTATTTTCTCATCA---------------------------------------------------------
-------------AGTTCTTTATAGACAAAATCCTTAT--------TAGTGAGGGATGAATCTAAATTAAGTTCGTATTG
CCTAATTACCCATTCTTTATATTCTTTACTAACTCTTGGTCTAGTTAACTTTTCCCCCCAAGGTGAACTAGTGGAACCTT
GACCAAAACTCCACCAGCCTGAACCACTCCAATAAACTCTATTATGTCTCGATTGATGCCTCGGAAGACAATAGTTTGAG
ATTTCATATCTTGAGTACCCTGAGTTTTTTAA-AATTACATGTGTTACTTCACTATTTCTAAAAGCCTCTTCATCACTTG
GAACTTCTAATTTTCCTAAATTAACTAATTTTTTAAAAACAGTTCCATTTTCAATATTTAAATCGTAAATGGAAATATGA
GGTG-----GTAAAAACGTTATTGCTTTATTTAAGTCATCTTGCCATTCTTTAAATCCACTTAGTGGCAAGTTTTGAATT
AAATCTAAGCTCCAGCTTTTTATTAGCCCATTATCAAATACTCTCTTCAACCATAAACAAGATTTTTCAGCATCTTCTCT
CAAATGCCTCCTGCCAGAATTTTGAAGGATCTGATTATTAAAACTTTGCACTCCGAGACTAAATCTACTTATCCCAGCAT
TTATGAATCCATAAAGATCATCTTCATTAAAACTAGCTGGATCAACCTCCATAGTAATTTCAGCACCATAGTCAACTCCA
TAATTTTCTTTAAAAA------GATCAATTAACTCTTTAATTTGTTGGGGATCCAAGATTGATGGTGTGCCGCCACCAAC
ATAAATTGTCGAAAG---AGGTGATTTATGCTTAATTGACAATATTTCTTTGGATAAATAGTGCAAATATTCTTTAACAG
TTTTACTTCCATAACCATGTAAAGTTTCAACTTTATTTCCTAGTGGAATAACTGCAAAATCACAGTAAAAGCACCTTCTA
TGGCAAAAAGGAATGTGCACATAAGCACTTCTTGGAAA----CTTA------TTCATAATCTAAATA-------------
-----------------------------------------------------------CATTTTTAAGCTCCAAAAAAA
AGTATTAAGGATCGAAAAAAATAAAATCCTTATTTACTCAATTAATAAATCCTAG--TAGATTATAGATATGACAGATAT
CTTAGTATTAATTTTATTTGTATTGTCTGGCGCTGCTTCAGGATGGCTTGGGGTTGATTTATTGCCCGTAGACATACTCA
AACAGGTATCTAATGTAGAGGGTTTTAGAATTGTTTTAGCGATAATAGGTCTTTTTATAGGATTAGCAGCTGGTTTTGTA
TTCCTTCAACTTAGAAAAACGTTTCTTGATCAAATAAGAACAATGCCTACGGACTTATTAATAAGTAGGTCAGTTGGATT
AATTTTAGGATTACTTGTTGCGAATCTCTTACTTGCTCCAATACTATTAATTCCCTTCCCAAGAGAAGTTTTTTTTGCAA
AACCCTTAGCAGCTATATTAAGCAACATTTTCTTTGGTGTGCTTGGTTATAAGTTAGCCGATACCCATGGAAGGACATTA
TTGAGAATATTCAATCCAAATAATACTGATGCATATCTAGTGAATGAAGGAATACTTCCTGCTGCAAGTCCAAAAATTCT
AGATACCAGTGTAATTATCGATGGCAGAATCAATGGCCTATTAAGTTGCGGCTTATTGGAAGGTCAAATAATTGTTGCTC
AAAGTGTAATTGATGAATTACAAACTCTAGCTGATTCAAGCAGTAACGAAAAAAGGTCAAAAGGCAGAAGAGGTCTTAAA
TTATTGAAAGAATTAAGGGATTTATATGGGAGAAGACTCGTAATAAACCCAACAAAGTATGAAGGTAATGGGGTAGATGA
AAAACTCTTGAAAATTACTGAGGATATGACAGGGACTTTAATTACGGCTGATTATAACCTCTCTCAGATTGCTGAAGTTA
AAGAATTAAAAGTTATGAATTTGAGTGATTTGGTTATTGCTTTAAGGCCAGAAGTACAGCCAGGAGAATCACTAAATATA
AAAATCGTGAGAGAAGGCAAAGAAAAAATGCAAGGTATTGGATATTTAGATGACGGAACAATGGTTGTTATTGATGAGGC
TAAGAATTTTGTGGGAAGCAGATTAGACATTGTCATCACAGGAGCATTACAAACTCCCACTGGAAGAATGGTCTTTGGAA
AACTAATAAATAATCCTGAGTCAAACAAATCTTTTAAATCACC--AGCGACACAGGGCTAAATATAGCTAGAATCAAA--
TC-----AATCTTAATTTTGTGATACAAATGACTGTATCTGCTCCTTATTACGGTGAAAACACTGTTATGAGGACCCCGC
CCCCTGATCTACCCTCTCTTTTACTGAAAGAGAGAATCGTCTATCTTGGTTTGCCATTATTTTCTGATGATGATGCCAAA
AGACAACTAGGAATGGATGTTACAGAGCTAATCATTGCTCAACTTCTATATCTAGAATTTGAGGATCCAGAAAAACCTAT
CTATTTCTATATAAATTCAACCGGGACAAGTTGGTACACAGGCGACGCAGTTGGTTTCGAAACAGAAGCTTTCGCTATAT
GCGATACGATAAGCTACATTAAGCCTCCAGTACATACAATCTGTATCGGACAAGCAATGGGGACTGCAGCAGTTATCCTC
TCATCTGGTACAAAAGGGCAAAGAGCCGCTCTGCCACATGCCTCTATTGTTTTACATCAGCCTATAAGCGGAGCAAGAGG
TCAAGCAACTGATATCCAAATAAGAGCTGAGGAAGTATTGAAAAATAAAAAATCAATGCTGGAGATTTTATCTCGTAATA
CTGGGAAGACTATCGAAGAACTATCTAAAGACTCAGACAGGATGAGTTATCTCAATCCTCAGGAAGCCTTAGATTATGGA
GTTATCGATAGAATACTCACAAGTCAGAAAGATTTACCAAATAAAATTTAACTCTCAC----AAACAACTAC---TTTAA
AAT-----------------------------------------------------------------------------
--------------------------------------------------------------------------------
------------------------------------------------------------------CATGCCAATAGGAA
CTCCAAGTGTGCCTTACAGACTTCCAGGAAGTCAATACGAAAGATGGGTTGACATATATACAAGACTAGGTGTTGAAAGA
ATTCTTTTTCTTGGACAAGAAGTAAATGATGGTATAGCAAATAGCCTTGTTGCTCAAATGCTTTACCTTGATTCTGATGA
CAATTCCAAACCTATCTATCTATATATAAATAGCCCAGGAGGATCAGTAACTGCTGGCTTGGCTATATACGACACTATCA
AATACGTAAAAAGCGATGTAGTAACAATATGCGTAGGCCTCGCAGCCTCCATGGGTGCGTTCCTATTGGCCGCTGGAACA
AAAGGTAAAAGAGTTGCTTTGCCCCACAGCAGAATAATGATTCATCAACCCCTTGGAGGAACATCCCAACGCCAAGCAAG
TGATATTGAAATAGAGGCTAAGGAAATTTTAAGAATTAAAGATATGTTAAACATGTCTATGGCGGATATGACAGGTCAAT
CATTTGAGAAAATTGAAAAGGATACTGATAGAGATTATTTTCTAAGTGCAGAAGAGGCAAAAAACTATGGCCTGATTGAT
AGAGTAATCACACATCCAAGCGAAGCAAATCA----------------GTCTTAA-------------------------
------------------------------ATTTTCTAAA----TTAATATTTTAATTTTAATTTTTAAATTAATAA---
TTTATTGGTTTATTTACACGTTTAATGTCTAAA-----ATATTAATTATCAAATGCAAAGAAGCTACAACTA-ATGACCC
AACTCTTTTACGACACAGATGCTGATCTAAGTCTTTTAAATAAGAAAACAATAGCAATAATTGGATATGGTTCACAAGGT
CACGCACATGCCTTAAACCTTAAAGATAGCGGTATGGATGTAATTGTAGGATTATATAAAGGAAGTAAGTCTGAAGGTAA
AGCAGTTAGCGATGGTCTAAAAGTTTTTAGTGTTTCTGAAGCTTGCGAAAAAGCAGACTGGATTATGATTCTCCTTCCAG
ATGAGTTTCAGAAAGATGTTTACCTTAAAGAAATAGAACCAAATTTAAAAGAAGGAAAGATATTAAGTTTTGCTCATGGC
TTTAATATTAGATTTGGACTTATCAAACCTCCTAGTTTTGTGGATGTTGTAATGATTGCCCCAAAAGGACCTGGACACAC
TGTTCGTTGGGAGTATCAGAATGGTCAAGGAGTTCCTGCATTGTTCGCAGTAGAGCAGGATTCTTCTGGAAATGCAAGAT
CATTAGCGATGGCTTACGCTAAAGGGATTGGCGGAACGAGAGCTGGGATTCTTGAAACAAACTTTAAAGAAGAAACAGAA
ACTGATTTATTTGGCGAACAAGCGGTTTTATGCGGAGGCTTATCAGAACTAGTCAAATCAGGCTTCGAAACGCTAGTAGA
AGCAGGATATCAGCCAGAACTTGCTTACTTTGAATGCTTACATGAAGTTAAACTTATTGTTGATCTAATGGTGAAAGGAG
GATTATCTCAAATGAGAGATTCCATTTCAAATACTGCAGAATATGGAGATTATGTAAGTGGCAAAAGACTTATCAATAGT
GATACAAAGAAAGAAATGCAAAAAATTCTAAAAGATATTCAAGATGGGACTTTTGCTAAAAACTTTGTCGAAGAATGCGA
TAAAAATAAACCCTTAATGACAAAATTAAGAGAAGAGAACTCAAAACATGAAATTGAGAAAGTCGGTAAAGGTCTTCGCT
CTATGTTCAGTTGGCTGAAATAAATTTATTT---------TTTATTTTTCTTGGATCTATTGGTTTTGATTTATTAATCG
GCGACCCAAGATTTCTTATCCACCCTGTTCAAATCATTGGCTT------------------------------CTACATA
AAAAAAATATCTGATTACCTCATAAATAATTTTG-GAGAAAATAAAAAGATATTGTTATGGGGTGGTTTCATTG------
TCGCTATATCTACTATTGGTTTGAGTTTCAGTTTAGGGAAATTAATAGAACTA--AGTTATGTGCAATCA-AGAAATAAT
T-----------TTTTTAGTGGGCTTTTAATTTTTT-TGGGACTTTCA--AGTTGTATTGCTACTAATGGACTTATTTCA
AGTGTAAAAGAGATTGCAGA------------------------------------------------------------
--------------------------------------------------------------------------------
-----------------------------------GCTAATAGAAGGCAAGGAAATTAATGATCAAAATAATAGACTAAT
CAAAGTGAAGGTTCAAAGA--ATAGTAAGTAGGGA---------------------------------------------
------------TGTAAGTTCATCTTCTATAGAACATCTTTTGAGATCAAGTACCGAAAGTCTTACCGAAAATTCTGTTG
ATGGAATATTTGGACCATTATTTTGGATTTTTATTGGAATTATTTTTATGAAGTTTTCATTTTTTCTACCAGGGCCTTTG
TC----ACTTGGTTTTTCTTATAAAGCAATAAGTACTTTAGATTCAATGTTAGGTTACAAATATGATTACTTTAGATATT
TAGGTTTTTTCAGTGCAAAAATCGAAGATATCTTTACGTTTGTTCCTTCAAGATTAGTTTTAATCACATTACCTTTAGTT
GG--TTCCAAAGTTAATGAGTATGTACCAATAATAATAAAAAGTTATCTT---GATGGTAAAAAATATGATTCGCCTAAT
GCTGGGATTTCAGAAGCTATATTTGCTTATATTTCGGGTATTAAATTGGGAGGAAAAAGTAAATATAAAAATGAAATTAT
TGAAAAGCCAATAATCAATGCGACTGGAGATAATTGTACTGGAGAGAAAATTAAATTAATTTGTCAACTAATTTTGAGAT
TACAATTTTTATGGATAATAATTTTTATCTTAATTTTTTTATGCTTTCGAGT-TTAATTTAATAATAAATTAGTTTAAA-
-AATTATTAATATAAATAAAAAAGACTCTATGCAAGAAAAAGACTCTCCAATGGAAAA----------------------
--------------------------------------------------------------------------------
--------------------------------------------------------------------------------
---
> 5:1178689-1234604 + /Users/awi025/Geneious 2019.1 Data/temp/export-94folder/CP000878.gb
----GCCAAAAGTTTTCCTTGAATTTGCACTTGGTCTGCATCAATCTCTATAGGTTCATAAGCTGGATTGGCAGCTTCAA
GACGAACTA-------------------------AAGGTCCTTTACGAAAGAAATGCTTCAAAGTAGTCCCAGATCCAGG
GACCATTGCGCTAACAACAGTCCCATTCCTAAGT----------------------------------------------
------------------------------------------------------------------------------GC
AGATGGATCATTGACTGGCTCCATTAAAACCATGTCCCCATCGGCTATATAAGAATCAATCATTGAGTCACCAT------
--------------------------------------------------------------------------------
----------------------------------------TAACTGTTAAAGCAAATATCCCTTTGGTCTGAAGAACAGT
ATTTAAATCAAGTGTTTCTTGGACATCATCAAATGTTTCCACTAAGCCTC-CG---------------------------
-----------------------------------------------------------------GCAGCTACTGCGCCC
AATACAGGGACCCCAGAGAAAGAGTCGCTAAGTAATTGCAAAGTTCTCGCATGACCTTCAGTCCATGTAATCCATCCTTT
CTCC----------------------------------------------------------------------------
--------------------------------------------------------------------------------
-----------------------------------TGAAGATGGCGCAACCTACTTTGTATTGGAGCAGGAGAACGCAAA
CCCATCGCATTCATCATCTGCCTAATAGAAGGACTGTGATGATGCGTGCCTATATAGTCCGTTAACCATTCATAAAGCTC
TTGCTGAGCTGGTGTAAGCGACTCTTCTCCCA---TAACCAATTCGTGTAATTCATTTGTTCTTCAATACATATGTACCT
ATAAAACTAATTTTTGGCAAA----TTT----------------------------------------------------
-----------------------------------CACAGCCCTCCAAGTAAGGATGCCAACAGAGCCTGTTGTATATGC
AGTCGATTCTCTGCTTGATGAAATATTTTACTAGCCTTACTTTCAATTAATTCATCAGTAATTTCTTCGCCTCTATGAGC
AGGCAAGCAATGCAAAACTATTGCCTCTTGACTTGCTTCGCAAAATAAATTTTCATCTACAGTAAATTTCTTGAAAATTT
CTTTTCGCTCTTGTTGCTCTTTTTCTTGGCCCATTGAAGCCCAAACATCCGTATAAATTGCATTGGCTCCCCTAACCGCT
TCTACTGGTTCATTTAAAATTTGAAGAGTCGAGTCAAAAGAAGCC---AAGGAAC-------------------------
-------------GTGCTTTTTCGACAACCCAGGCACTTGGCTCGAAACCAGAAGGGCATGCAACACGTAAATGAACCCC
TAAAATTGCACCTAACAGAATCAGAGAGTTAGAAACATTATTTCCATCGCCTATATAAGCAAGCGTTAGACCTTTTAATT
TACCAAAAGTTTCTTTAATTGTAAGGAAATCAGCCAATGCCTGACAGGGGTGCTCTAAATCTGTAAGTGCATTTATTACT
GGAATTGAAGCCCAATTAGCATACTCAATAAGCTCCTCATGGGAATAAGTTCTTATAGCAAGAGCATCACAATAACGACT
CAAAACCCTAGCAGTATCTTTTACAGGTTCTCCTCTCCCTATTTGGGTTGCTTGAAGACTTAAATCAACAACTTGTCCCC
CTAAACGGGCCATTGCAACTTGAAAACTTACTCTTGTTCTTGTTGATGCTTTACTAAAAATTAGTCCTAATACACGATTA
CCAAGATCTATCCTCCTTTCTTCCTTCTTAAGTTGTATTGAAAGATTAAATAAAGCATTTATCTGCTCCATCTGAAAATC
AGCAGATGATATCAAGTCCTTTCCTTTCAATAAAGAAAGCTCCCTAGCTACTCCTTGGGAAGAAGCGTCCATGTAGTTAG
CACTAAAAAGCCTTTATCGGAGATTAAGGCCCCTTTCGTCAAGCCC-----TAATCAAAGAAAATT--------------
------------------------------------------------AAGGCAAAGTTGTTTCTGCAAGCATATCTTTA
AGATCATTACCTTCAATAACTTCTCTTTCAAGAATCTTCTGAGCAATATTTTCAAGCAAAGGCAAGTTATGTCTGAGAAT
ATTTAATGCACTCTCATGCGCATCATCAACAAGACCCCTTACTTCTTTGTCTATGGCTTGAGCAGTTGCATCACTAACTG
CTCTTCTAGGGTTGTTAGTCCCACCAAGAAAAGCTCCTCCACCTTGTTTGTCATATGCCAAAGGTCCTAAGATCTCACTC
ATTCCATATGTGCCCACCATTTGTTCAGCAAGGTCAGTAGCTCTTTGTAGGTCATTTGAAGCGCCAGTTGTGATTTTGCC
AAAGACAATTTCTTCTGCAGACCTTCCTCCTAGCAAAGTTGCTATTTGCCCCTTCAATTCCTCTTTGGAATTAAGGAACC
TTTCTTCAGTAGGCAATTGCAAGGTATACCCAAGTGCGCTCATTCCTCTGGGAACTATAGATATCTTTGCGACCTTGCTT
CCACCTGGCATTAAATGCCCAACAATTGCATGACCTACCTCGTGATAAGCAACAACTTTTTTTTCATCTTCTTGGAGGAC
TCTACTTTTTTTCTCTAAGCCTGCAACAACTCTTTCTATTGCCTCATTTAAATCTTGTTGCTCAACTTTATTTCTCTTAT
TTCTAGCAGCTAGTAATGCAGCCTCATTAACCATATTTGCAAGGTCAGCTCCAGCAAAACCACTTGTTGCTTGTGCAATC
AAATCCAAATCAATATCATCAGCCAACTTAACTTTCTTTGTATATATCTCTAATATCGTCTTACGGCCTGAAAGATCTGG
TCTATCTACCAATACCTGTCTGTCAAATCTGCCTGGCCTCAAAAGTGCAGCATCAAGTACTTCGGGCTGGTTAGTTGCCG
CTAAAACTATTACTGGCTTATCTGCAGAAGCGAAGCCATCCATTTCAGTAAGGAGCTGATTAAGAGTTTGCTCTCTTTCA
TCGTTACCTCCTACAACACCCATTGAGCCAGACCTGCTTTTTCCAATTGCATCTAATTCATCAATGAAGATAATGCAGGG
AGCTTTTTTCTTTGCCTGCTCAAATAAATCACGAACTCTTGCAGCACCAGCCCCAACAAAAAGCTCTACAAATTCAGAAC
CTGAAATTATAAAGAAAGGGACTTCAGCCTCTCCTGCGACTGCTTTAGAAAGTAATGTTTTTCCTGTCCCCGGAGGTCCA
ACCAACAACACGCCTTTAGGTATTCGTGCTCCTATATCTGAATACCTTTGTGGCCTTTTTAAAAAATCAACAATTTCTGT
TAATTCATCTTTTGCTTCGTCCACGCCTGCTACATCAGCGAAAGTAACTCTGGATTCCTCATCAGGAACATAAACTTTTG
CCTTGCTCTTTGTAAAACTCAATGCTCCTTGAGCTCCACCACCACCCATACTTCTTCGAGCAAAAAACTGAAGAACTAAG
ATGAAAATCAGTGGAGGTACAACCCAACTAAGGATGGTTGTAAAGATGTTTGGTTTTTTAGGAGGAGCTGCTGCAAATTC
AACCCCTTTACTTTCTAAACGCTGAGGAAGATCCATATCAAAGATTGGCGTAGTGGCCAATACTGATGGAGAGTCTTCTG
CTGGTGAAGAAAGCTCATATCTAATTTGTTCTTGAGTTATGTATGCCCTTTTTACTTCACCATCATTAACTTGATTAATA
AAAAGAGAGTATGGAACTCTGGGAACTTGCATATTTTGATTTGGAAAGAAGCTGCTAAATAACAACAGAGCTCCAAACCC
AATCAAAACTAAGTTAATAATTCCAAAACGCCGATTTGGTTGATTCTCGTCTTGACGAATCGGCATGG--GATCAAAAAT
TCGA----------------------------------------------------------------------------
--------------------------------------------------------------------------------
--------------------------------------------------------------------------------
--------------------------------------------------------------------------------
--------------------------------------------------------------------------------
--------------------------------------------------------------------------------
--------------------------------------------------------------------------------
--------------------------------------------------------------------------------
--------------------------------------------------------------------------------
--------------------------------------------------------------------------------
--------------------------------------------------------------------------------
--------------------------------------------------------------------------------
--------------------------------------------------------------------------------
--------------------------------------------------------------------------------
--------------------------------------------------------------------------------
--------------------------------------------------------------------------------
--------------------------------------------------------------------------------
--------------------------------------------------------------------------------
--------------------------------------------------------------------------------
--------------------------------------------------------------------------------
--------------------------------------------------------------------------------
--------------------------------------------------------------------------------
--------------------------------------------------------------------------------
--------------------------------------------------------------------------------
--------------------------------------------------------------------------------
--------------------------------------------------------------------------------
--------------------------------------------------------------------------------
--------------------------------------------------------------------------------
--------------------------------------------------------------------------------
--------------------------------------------------------------------------------
--------------------------------------------------------------------------------
--------------------------------------------------------------------------------
--------------------------------------------------------------------------------
--------------------------------------------------------------------------------
--------------------------------------------------------------------------------
--------------------------------------------------------------------------------
--------------------------------------------------------------------------------
--------------------------------------------------------------------------------
--------------------------------------------------------------------------------
--------------------------------------------------------------------------------
--------------------------------------------------------------------------------
--------------------------------------------------------------------------------
--------------------------------------------------------------------------------
--------------------------------------------------------------------------------
-------------------------------------TTGAATACCAAACTAAACAAATATCATC--AAATCCGTTGATT
GATCTAAGGCGTAAGAACCGAAC---------------------------------------------------------
-----------------------------------------------------------------------GCTTTCTAT
CTATATCAGGCTATTGAGCCTATTCCAAAAAAGTATTTAATACAAAATCTTTACCACTTTTTGCCAAAGAAACTTCTTTT
AAGATCAGGGCCTGGTCCAAAGAATCAAAGCCGAAATTTCCAAGGAGAGTCATTGCAGGCAAGCCCCCTAACAATTTAGG
GGCCATAAAAATAACAATCTCTTGAACACAATTTTGCTTTATTGCACTGGTAGCCAAAGAGGGGCCGCATTCCCACAAAA
TTCTGTTGCAGCCTTTTTTTGCAAGTTCTT---CAAGCAATTCTCTTGGATTACTTTCGTGAAGTTTTAGTTTTTCTACA
TTTTCAGGCAATTCCTGAAT-----------------------------AAGCGGTAATGCGTTTTCATTACTGAAAGCA
ACAAGGGTTTTTGCACTTTCAGTCCTCCAAATTTGAGCGCCAATGGGCAAGGAAAGGCTTTGACTAAAAACAACTCTTAA
AGGCTCAGGATTTCTTAAACCTCTACTAGTCAAAAGAGGGTCATCGGCTCTAAGGGTACCCCCACCGATAATTACAGCAT
CACACTTGGCTCTAAGAGCATGGACCTTTTCTCTTGCTTCTTGTGA----AGTTATCCATTTACTTTTCCCATTAGATAA
ACCAGTTCGACCATCAAAACTCATTGCTAATTTCAGTATGCCCCAAGGCCTACCTGTTTTAATTCTAAAAATGAAGGCCC
TATTCTGAAATGAAATTTCTTCTTTCAGAATTCCAGTAATTACTTCTATACCAGCTTCCTTTAACAAACGTATGCCATTC
CCTGACACTCTTGGATCAGGGTCTTGCAAGCCAACAACTACTCTTGAGACCCCGGACTCAATAATAGTTTTAGTGCAAGG
TGGCGTTAACCCATAATGGCAACAAGGCTCAAGAGTAACTAAAAGAGTCCCTCCCTTTGCCGCATCACCAGCTTGCCGTA
AAGCCTCTACTTCAGCATGTGGACTACCAGCTTTTGAATGAAAACCTTCTCCTATCAAGAGCTTGTCAGGATCAAGAACC
ACTGCTCCTACTAATGGATTCGGATTTGTCTCACCATCTGCCAATTGAGCCAATTGGAATGCACGTTGCATCCAATAAAA
GCA----------------------------------------------TTCTTCAATATTCAAATCTTTTTTAGTCATT
TGATAAGTTA-TTTTCAATT-------AAAGACCGCCATTCTTCTACGACATATGGAGGAACTGGTAATTCATCAAATCC
TCCTTTCAAAGATAATCTTAATGGTCGATTGTTACTTAAATCTATGAGTAAAGGTGTT-AGATTAAATTCTGCAGCCGCC
TCTCTAGTATCTTTGAG--TAATAGACTATTTTGTAATGTTATATCATCAAGATCCCAGCTCCTAATTCCAGATTGAACA
TTTAATATTGCAGGGTGAGACAAGCGTAGGCTTCCTGGAAAGCCTACAATTCTCAAAGTAATGGACTTCTCAACAA----
-GATTTTTGGCATACGCAACTACTTGCCAAGTTTGATAATCAAGA-----------------------------------
--------------------------------------------------------------------------------
--------------------------------------------------------------------------------
--------------------------------------------------------------------------------
--------------------------------------------------------------------------------
--------------------------------------------------------------------------------
--------------------------------------------------------------------------------
--------------------------------------------------------------------------------
--------------------------------------------------------------------------------
--------------------------------------------------------------------------------
--------------------------------------------------------------------------------
--------------------------------------------------------------------------------
--------------------------------------------------------------------------------
--------------------------------------------------------------------------------
--------------------------------------------------------------------------------
--------------------------------------------------------------------------------
--------------------------------------------------------------------------------
--------------------------------------------------------------------------------
--------------------------------------------------------------------------------
--------------------------------------------------------------------------------
--------------------------------------------------------------------------------
--------------------------------------------------------------------------------
--------------------------------------------------------------------------------
--------------------------------------------------------------------------------
--------------------------------------------------------------------------------
--------------------------------------------------------------------------------
--------------------------------------------------------------------------------
--------------------------------------------------------------------------------
--------------------------------------------------------------------------------
--------------------------------------------------------------------------------
--------------------------------------------------------------------------------
--------------------------------------------------------------------------------
--------------------------------------------------------------------------------
--------------------------------------------------------------------------------
--------------------------------------------------------------------------------
--------------------------------------------------------------------------------
--------------------------------------------------------------------------------
--------------------------------------------------------------------------------
--------------------------------------------------------------------------------
--------------------------------------------------------------------------------
--------------------------------------------------------------------------------
--------------------------------------------------------------------------------
--------------------------------------------------------------------------------
--------------------------------------------------------------------------------
--------------------------------------------------------------------------------
--------------------------------------------------------------------------------
--------------------------------------------------------------------------------
--------------------------------------------------------------------------------
--------------------------------------------------------------------------------
--------------------------------------------------------------------------------
--------------------------------------------------------------------------------
--------------------------------------------------------------------------------
--------------------------------------------------------------------------------
--------------------------------------------------------------------------------
--------------------------------------------------------------------------------
--------------------------------------------------------------------------------
--------------------------------------------------------------------------------
--------------------------------------------------------------------------------
--------------------------------------------------------------------------------
--------------------------------------------------------------------------------
--------------------------------------------------------------------------------
--------------------------------------------------------------------------------
---------------------------------------------------------------------TC--TCTAAGG
CTTTCTA--AACTTCTTTGGGTTTCTTCACCATCTATATTTCGTGTTGTCTCTAATTTTGC-------------------
---------------------------------------------ATCCAAAGCTGAAGGGTTAAAAAGCAAAATTGTTA
TTGCTAAAAAGAATAAGAGTCCTAAAAAGAATCCTTTAAAAGTTTTTTTTGAAATGATTTT-----AGCTGTTCTCACTT
TGTTCCGAGTCAAGCAACGCGTCCAAAGTCATTGCAGATCGAACTAAGGACTGATATTTCTCAAGAATACGTCGATTGTG
GTCAATCCATCTAGC-TGGATCA--ATCTCT-----CTATTA-------CTGCCATTCAAACTCCGCGCATCAGTATTCA
TAAGCTCTAAATCCTCTTGTCTATTGAT--AAGTGCCACTAAAAG-----------------------------------
--------------------------------------------------------------------------------
------------------------CTCATGCTGACGTTGTCGTCTTATTGAATATTTAT---------------------
--------------------------------------------------------------------------------
------------------------------------CGTTATGAAAGGTTGTTTTTTCCACGGAGTCTTGTAATTGAAGA
TTTAGGCCTTGAGCTAAGAACTCATTTAACTTGTATAAGAGACCTTTTAGGTGGACCGAAAGAATACACCAATGAACAGA
TCTTCAAAGCCAATCTATGTGATAGGAATTTGCGCTGGGGGGGTTGAAAAGCTTCCATTGTCACTTC--AAGAGCTAATT
GTCTCAGCCGAGAGAATTGCTTGTCCTGCAA-----GGATCTTGA--CGCCCTTGACTAATTGGTGGCATAAAACAGAAG
TCGGCAAAAAGTTACCAGAATTATTTGATAGCACAAATACAAATGAGCTAATTCACTGGCTCAAAAGCCA----------
--------------------------------------------------------------------------------
------------------AAATCAAAAAACTATCTTATTAGCCAGTGGCGATCCACTTTGGTTTGGTATAGGAAGAGTAT
TAATTGAAAACTTACCAAATCGTGAAATTGTTTTTCACCCCTCAACAACATCTTTGCAGCTTGCTTTTGCTAGAATAGGT
AGACCTTGGCAAGATGCCTCTTGGATTAGTCTTCACGGGAGGGATCCAAGCCCTCTTATAAACCTTCTAAAGAAAAGGCC
GAATGCAATAGCAATACTAACCGATCCTAAATTAGGTAG----------CCCAAAGCAAATTAAACATATTCTTGAATCA
GCTGAACTAGATAAAATCTACACTTTTTGGATATTTGAAAGGCTTGGTCATTCTGAAGAGCGGATCTATAAGATCATGCC
TTCTCAAAAACTGCCCGAATCA-ATAGATCCTTTAAATATAGTTGTCCTAATAAAAGAAAGTATCCCTATACA---TCAA
AAGACTGACTTACCCCTATTTGGTATTGAGGATGGTCTATTTATTCAACA----TGATGATCGTCCAGGTCTTATGACTA
AAAGAGAAGTTAGGGTCCAAATTCTTGCAGATATTGAGTTACCTGAAGAAGGAGTAATTTGGGATATCGGTGCTGGTGTA
GGGAGCATAGGACTAGAAGCCCTGAGAATAAGACCAAAACTAAAACTAC-------------------------------
--------------------------------------------------------------------------------
--------------------------------------------------------------------------------
--------------------------------------------------------------------------------
--------------------------------------------------------------------------------
--------------------------------------------------------------------------------
--------------------------------------------------------------------------------
--------------------------------------------------------------------------------
--------------------------------------------------------------------------------
--------------------------------------------------------------------------------
--------------------------------------------------------------------------------
--------------------------------------------------------------------------------
-------------------TTCTAGTAGATAAAAGAGTTGGTAGCCAAAAGCTAATTAATGAAAATGCAGTAAGGCTTTC
TGTTAAACCTTCAGTAATTATTGAATCTGATATAGAAAGATTAT----------------------------------TA
GAGCAAGGAACTATTCCAAAAAATGTATCTAAAGCTGACAGAATAATACTAGGAGGAGGAGAAAAAAGAGAT--------
-CTGATTGGGCAATTACTCGAAAGGCTAAATCCCAAGGGAATTATTGTAATCCCTTTAACAACTTTACAATCAATTGATC
AAATAGAAAAAATATTTAATGACTGGGGTT-----GCATATTAAAAATTAGTCAGCATCAAAATTACAGAGGAATTAAAA
TAGGCAAAGCAACAAGACTTTCACCTATGAACCCAGTATTTATTTTAAAAGCCAAGTTAATCTAGAAAAAATTTAAAATC
TATTTAACTTTTGTCAGGTTTGGCTTCATGAGGCAACCCCCAACCAAGTTTCTTCCTAAGCACTTGGAAAAATTCATGGT
CAGATAGTCTTACAAATTTTACTGGGTGGTTACTTCTTCGAATTAAGACACGATCTTCAGGCCAAACATAACAACCGGCG
GTACCATCTACTACCATCATTAGCCTCTCAGGAGTTGCCGGGAAAACAGTTACAGGCTCCAAATCACTAAACACAAGTGC
CCTTGAAGCAAGAGAATGAGGAGCAATTGGAGTCAATTGAAGGACTGGGCAATCAGGAGTAATGACTGGCCCCCCCGCAC
TAAGTGAATAAGCTGTCGAACCAGTTGGTGTAGAAAGAATTACTCCATCAGCTGAAATATCCACTGGAGCATGCCGACCA
ATTGATATCTCGAAATGACACATACTTGTTAGTGGCTCACGGTGAAGCGCCATCTCGTTTAAGCAAAGAGCTTCCCACCT
TCTTTGATCACCTCTTAGTATGCTTACAACAAGACTTGTTCTTAGTTCTATCTCCCAATCGCTAGAAAGAATCTGGTCTA
TAGCATTATCAAGATCTGAGAGATAAGCCTCTGCCAAAAAGCCTAAATGACCTGTATTTATTGTGAGAATAGGAACTTGT
ACTGGAGCAGTCTGACGTGCAGCAGATAAAACAGTTCCATCACCACCTAATACTATTGCCATTTTCATAGATGAATCAAA
GCCCTCTGGGACATGAGCGCTATAACCATTCATTCGCATGTGCTGGTCAGGATTAGCGAAACCAACCATTCCACCTGAAC
TACTAGCTCTCACCACTTCATAGCCTGAGCTTTCAAGTCTCTTCTGAATAGTTAGAGCAATTTCAACAGCACGCTCTTTG
CCATCATTTACGATCAGTCCTAATTTAGGCACTGATT-------------------------------------------
----------------------------------------------------------------------GAAATCCAAT
AATTAAACCCCTGAGCCATATTTAAAAAAAAAT----ATGTTTTTTATTT-TAAGTTTATTTTAATAAAAAAACTAAA--
-AAAG----AACCTAAAGCTAAAACTGTTCAAGGAACCTTAAATCACTCGTATAAAGACGTCTTATATCGTCTATGCCAT
GACGAACCATACAAAAGCGTTCAACTCCAAGGCCTGCAGCAAAACCTGTCCACTTTTCAGAATCAATTCCAAGTCCTTCT
AATACTGAAGGATCAACCATGCCACATCCCATAACTTCAAGCCATTTACCTCTCCATTGAACATCAACCTCGGCAGATGG
CTCAGTAAATGGAAAATAACTTGCCCTAAATCGCACTGGTAAATCGCCAAAAAATGCTTTTAAGAAAGCCATAACTGTCC
CCCGCAAATGACTGAAGTCAAGTCCTTCGTCTATTGCTAAAACTTCAACCTGATGGAATACAGGCGAATGAGTCGCATCA
ACAGCATCACGCCTATAAACCCTTCCAGGAGAAACTATCCTTACTGGTGGGGGAGTCTTTTCCAAATAACGAATTTGTAC
TGGAGAAGTATGAGTACGAAGCAGTAAGTTCCCTCCTAAATAAAATGTATCCTGCATATCTCTAGCCGGATGGTCCTCAG
GAATATTTAAAGCCGCAAAGTTGTAGTAATCATTCTCAACCTCAGGTCCCTCTTCAACTGAATACCCTAACCCACAGAAC
AAATCGACAATTTGTTCTGTGGTTGTAATCAAAGGGTGTCTATGTCCTAAAGGGATTCCTTTGACGGGAACAGTGATATC
AATAGTTTCTTTAGCAACCAATTCACGAAGAGCTTTCGTTTTTAA----ATCATTTAATCTTTCAGAAATGAGTTTTTGG
ATTTGATTCTTTAATAAATTTGCTCTCTGACCAATTACTGGACGCTCTTCTCCACTCAGTGATCCCATAGAGCCAAGAAT
CTTGGAAACACTTCCTTTTTTACC----AAGAAAACCAACTCTTAATTCCTCAAGTGATTTCTCTTCAACGGCCTGTGAA
ATGTCTTTTACAGCCTTTTCCTCTAAAAGATCTAGTTGATTAGTAAGCTGCCTAAGAGATACAGTTTCGCTCACGAGTA-
AAAAGTATTGAATACAAACTTTAAACAGCTATGGGTCATTATTTTGCTTAAAGAAA------TCTCAGAGTAATGAAACC
TTTGAAAATTCTAATTAGTAATGACGATGGGGTCTTTGCTGAAGGGATAAGAACGCTTGCAGGCGCTGCAGCATTTAGAG
GCCACCAAGTCACAGTGGTTTGTCCAGATCAAGAACGTTCTGCGACTGGTCACGGGCTTACCTTACATTCACCAATAAGA
GCCGAAAAAGCAAATGAGTTATTTGGGAAAGGAGTGAGCGCATGGGGGTGTAATGGAACGCCTGCAGATTGCGTGAAGCT
TGCTTTAAATGAAATTCTTCCAGAGAAACCTGATCTAATTCTTTCTGGAATAAATCATGGACCAAATTTAGGAACTGATA
TTTTTTGTTCTGGAACAGTTGCAGCTGCACTTGAGGGAACTCTTGCTGGCATTCCTGCTATAGCCATAAGCATAGCCAGT
TTCCAGTGGCGTGATTTTTCTTTTGCAAGTCAACTGGCTTTAGAAATTGCAGAAGAGGC--TCTAACCAAAAACTGGCCT
CAAAAGTTGCTTTTGAATATAAATACTCCACCTTGCAAATCCTCAGAAATGGGTCAATTAGGTTGGACCAGACTTTCAAT
CAGGCAATACGAAGAACAATTCACTAGGCGGATAGACCCTAGAGGCAATCCTTACTATTGGATGGCTGGGAATGCAGTTA
AAGACATTGATTCGGCAGGAGATGGTCCCTCTCAGTGGCCAAGTGATGTAGCTCAAATCGAATCAAATTCTCCATCAATT
ACACCAATAGAACCTGACCTGTTTTGGCGAGGAAATATCTCAGATCTCCCAGCTATAAACTTA----AAAAACTATT--T
CAGCCGATAAATCCTTTGAAGCAACCAAAGAGAAAAGATTAATCCAATTAAGTGAGCAAACAGAACCTGCGTATTACTCA
AAACAGAGAGCATTTCCAGCGAAGTAATTGGATAATTATTCATATCAAACTTGCCTACCCCAAGTGAAATTCCAGGTGCC
TGCATTGAAGCTTGAACAAATAGAGCACCTGCCAAAGACTGATAACCAACAGAAGAAAAAACCAATCCCAAAAGGTCGAC
AATTAATCCTCTTTTTAACAATCGACTGGTTTCTCCTCTACTAGGTCTTGCTGGACTATTAATGGCTCTACCAGCGCGAA
CTATCAACCATCCCTGCCAAAGGCTGTACAACAATAAGAAAAATGCAAAAGTGGTTAATGACAAACCAGGTCCTAGACCT
AATGCTCTTTCTGAATTTCTTGCCAAGCTGCTGCCAACATTGTTAAAAAGCAAAACTCCTATGACAACGACTCCAAGAAT
TGTCTGGATCCAGAAACGTATCCAACCAATTCTTCGCATCCCTAAAGAAAGCAATGGGAAATCGGGCTGGTCTGGCATCA
A----GATAAATATATTGTTA---GTTCAAACTTGCCACTTAATCCAAACTTTTGCACGT-AACTCTTGATTCCTCTCTG
TTCTCCGTCACAAGCTTGTCTTCCTACTGCAATAGCTTTAGGAAGTTTTGATGGCCTTCATGCAGGGCACAAAAGAGTTA
TCAAAGAAATAACCAATTCAGATAAAGGAGTACCAACTGTAGTTAGCTTTTGGCCTCATCCTAGAGAGGTGTTATATGGA
GAATCAAGGCTTCGCTTAGACCTCCCATCAGAGAAAGGGGCTCTTCTTGAGACCTTAGGAGTAAAGCAATTAGTGCTAGT
GCCTTTCGATCATTATTTAGCAGAGCTAACTGCAGAAAAATTTTTTAATGAGGTACTAATAAACAAACTTCAATCCAAGC
GAATTGCTGTGGGAGCAAATTTTCGATTTGGGAAAAATAGAGAAGGAGATCCCTATGTTTTAAAAAAACTTTGCGAAAGT
GCTGATTTAGAACTTTCTATAGTCCCTATTCTGGAAGATGCCCAAGGGAGAATGAGTAGCAGCAGAATAAGATCAGAGTT
AAAACAAGGCAATTTGAAAGCCAC----TAAGGATCTGCTAGGCAGACCGTATATCTTTAGAGGATTAGTAATTCCTGGC
AAAGGTTTAGGGAAAACTATTGGCTGGCCTACTGCAAACCTTCAAGTTGATGGTAGGAAATTACTCCCAGGGATTGGGGT
ATACGCTGCCTGGGCAACGAAGCTCAATGGCAAAAATAAATTTCCTG--CCGTAATGAATTTAGGACCTCAACCAACAAT
TGACCCATTAGCACCCTCAGCAGTAGAAGTACATTTGCTAAATCAAGAAATTGATTTAACTCAGAATGAATTGATTATTG
AGCCGGTAAAGCGCATTAGAAGTCAAAAGAAATTTAAAGACCTAAATACACTTAGCGAACAAATTGGTCTCGATGCAAAA
ATTGCTCAGGAGATATTGA----------------GC---AAGATCTAACCTATAAAGAGGAAGGATAGGCATTAGCCAG
GCCCCAAACCACAAAAAAACCTATACCTCCCAACAAAAACACACCCCAGAGGAGCACATTAATGGTGCCATTAGCATTAT
TTTTCTCCAT-GAACTTGGA--GCTATGGGATTATGTCAAGGTTGGCACGAAATAAATGGCTGTCATCCCTACTCCTGAA
AAACATGTTGCTCAGCTGA-------------------------------------------------------------
-------------------------------------------------------TAGATGCAAACCTTGATAGAGCAAG
AGAAGGTTTAAGAGTCATTGAAGATTGGTGCAGATATGGCCTGCAAAGAAAAGACTTGATAATTATTATTAAGGATTATC
GTCATCAATTAGGTCGCCTCCATCAAAAGACTTATAAGCAAGCTCGCTCAGCACAGACT---------GACCAAGGTTCA
GGATTAACTCACGAAG-----CTCAAAATGATCGTATAAGTCCTCTACAAATCGTGAGTGCTAATTGTGCAAGAGTTCAA
GAAGCTCTTCGCGTGATAGAAGAATTTGCCAGAAATATTGATCCAGAGCTTACAAAAGCAGCCTCAAA------------
--------------------------------------------------------------------------------
--------------------------------------------------------------------------------
--------------------------------------------------------------------------------
--------------------------------------------------------------------------------
--------------------------------------------------------------------------------
--------------------------------------------------------------------------------
--------------------------------------------------------------------------------
--------------------------------------------------------------------------------
--------------------------------------------------------------------------------
--------------------------------------------------------------------------------
--------------------------------------------------------------------------------
--------------------------------------------------------------------------------
--------------------------------------------------------------------------------
--------------------------------------------------------------------------------
--------------------------------------------------------------------------------
--------------------------------------------------------------------------------
--------------------------------------------------------------------------------
--------------------------------------------------------------------------------
--------------------------------------------------------------------------------
--------------------------------------------------------------------------------
--------------------------------------------------------------------------------
--------------------------------------------------------------------------------
--------------------------------------------------------------------------------
--------------------------------------------------------------------------------
--------------------------------------------------------------------------------
--------------------------------------------------------------------------------
--------------------------------------------------------------------------------
--------------------------------------------------------------------------------
--------------------------------------------------------------------------------
--------------------------------------------------------------------------------
--------------------------------------------------------------------------------
--------------------------------------------------------------------------------
--------------------------------------------------------------------------------
--------------------------------------------------------------------------------
--------------------------------------------------------------------------------
--------------------------------------------------------------------------------
--------------------------------------------------------------------------------
--------------------------------------------------------------------------------
--------------------------------------------------------------------------------
--------------------------------------------------------------------------------
--------------------------------------------------------------------------------
--------------------------------------------------------------------------------
--------------------------------------------------------------------------------
--------------------------------------------------------------------------------
--------------------------------------------------------------------------------
--------------------------------------------------------------------------------
--------------------------------------------------------------------------------
-------AATTCGTTATGAGATTTACGATCTAGAAATCAATATTCAAGAAGCAACTTCTGGGAAAAAACGTCAAAAGGAA
CTCTCAGCTTGCAAATTATGCTTAATAACGACCCCCCACCAAGAGCTTATAGCAAAGGTTTCTGCAGGATTAAAGGCAGG
AGTAGGGATGGTGCAATATCGCTGTAAAAAGGGTAAAGACATTGACAAGTTTTCTGAAGCTGAAAAACTTGCTGTGATTT
GCAAAGATTATGGTGCTCTCTTTATAGTCAATGACCGAATCGATATAGCTCTAGCCGTAGATGCTGACGGTATTCATATT
GGTCAAGAAGACTTACCACTAGATATAGCAAGAAAGCTTATAGGTCCCGAAAAGTTAATAGGAGTTAGTTGCCATTCTCT
TGAAGAAGCTCAAAAGGCAGATAAAAATGGTTCTGACTATATAGGCTTTGGTCCTATTTTTCGAACTACTTCAAAGCCAG
AGGTTGCTCCACTTGGTCTTGAGTGCTTAAAGCAAATATCAAATTCAATTAATCAACCTTGTTTTGCAATTGGTGGAATC
AACCATCTCAACAGATCTAAATTGTTGTCAACTGGAGTCTCTCGAATAGCAGTCATTGATGCCATCATGAAAGCAGAAGA
CCCTTTTCAAGCAAGCAAGCAGCTACTTGAGATTTGACATGAAAATCACAGTCAATGGACTCCTTAAAGTCTTTCAAAAC
TCTTCAACGCCTTTATCTCTATCAGAAGTGATCAAGGACCTTGGTCATAATCCAAAATTAATTGTTGTGGAATTCAATGG
GATTATTTTGCCTCAACAAGATTGGGACAACCAAGCCGTTAAAGATGGTGACAACCTAGAGATTGTCACCATTGTTGGAG
GTGGTGCCTAGTGTCTGTTAAATCGTCAATCACTTTTTAACTAGTTTCTCTAGCTAATCAACTTGTTTACATCAATCAAA
CGCTTTCTATCAGCAGTATTGCTTCCAATATTATTTGCAGTATTCATTGTGGTCCTTCCACAAAATGTCAATGCAGCAAA
TGGAGGACGTATTGGAGGAGGTAGTTTCAGCTCGCCTTCTATCTCAAGGTCTGGAGGATATGGAGGGAATTATCAAAGCA
ACTATGGTGGATTTAATCGTGGAGGAATTGGCTTCCCTTTCATAATCCCACTCTTTGGGCTTGGAGGTGGCGGCCTATTC
AGCTTTTTAATTCTTTTTGCAATTACAGGAGCAATAATTAATTCACTAAGAAAAGGAGTTATACCCTCTACAAATAATGA
AAAAATTATAAATGAGGGAAATAGTGGAACCGCAAAGATTATTCAGGCTCAAATAGCTCTTCTTTCTAATGCAAAGTCTA
TTCAAAGTGAATTAAGGCTACTAGCTGAAACAGCTGATACAACAACCTCCAAAGGCTTACAAAAGGTTCTTCAAGAAACA
ATTCTTGCTCTACTACGTCTGCCAGACCTATGGGCATATGCAAACCTGGAAAGCGGCGAAGTTCCTATTAACGCAGCGGA
AGCAACATTCAACAGGCTTTCAATTACCGAAAGGAGCAAGCTAACAGTTGAGATCGTTTCCAATGTTTCTGGAGAAATAA
AAACCAACCAAGAATCTTTGGTCTCTAATCAAACCCCAGAACTAGGAAATGAATTTATTGTTGTAACGGTCTTACTTGCA
TCAAAGGCAAATATCTCACTAGGCGAAACGATTACTTCCGACTCTTTGCAAGAAGGACTCAGAATTATTGGAGGAACATC
TGCAAATGATTTGCTTGCTTTTGAAATTCTTTGGCAACCTGAGAATGAAGGAGAATTACTTAGCTCTGAAGAGCTTCTTA
CTTCTTATCCGCATTTAAAACATTTATAAAGCTCATTAGATCATGGAGCTCCAAAAATCTTCATAATTTCTTTCGCTAAA
ATATCGCAATATCTCCCTCATCAGGGCTTCAACACAATTAAGGTGTGTGAAATTTATTTTATTTTTAAGTGTCAACTTCA
TCACAACAAGAGCCACGCTCGATGAAGTGGGAGAGCAATGGCGAATTGGCTCAAAGAGATCTTTCTGAGCTAGTCAATAA
ATTACTTGATGTTGAATCATCAACTCATGGCAATGAACTTTCATGGCTTGGCACTAAATATGACGAAGCAGATTAATTAA
TTATCCTCACTCTTGCGCATAAGGAATTTATAACTCACCTTGGATCTATCAAACTTGTTGTGCATATGAATAGCAGATCC
ATTGCATGGGTTAATACTCCTGTAATTATGGAGGCAATGCTTCGCTACCAAGAGAATCGGCTTCCTAGACCAATGAAATT
ATGGCTTGAAAAGCTTCTTGATATA---------------------------------------AATACAAGCCAAAAAA
CAAATCTAGTCACTAATATTAAGCACCACTAATAACGAATTATTTTATTTATTGCTCCTAGACCTAATAA----------
---------------------------------------------------TCCTCAATGCAGCCATTGCGGCACCATAT
CCATTATCAATATTGACAACTGTCAGCCCTGGTGAGCAACTTGCAAGCATTCCCTTAAGAGCAGTAATACCACCTGCGCT
AACTCCATATCCAACCGAAACAGGGACTCCTATAACTGGCTGAGGAATCAAACCTCCCAAAACTGTGGGAAGAGCCCCTT
CCATTCCTGCGCAAGCAATTACAACTTCTGCACTCGTTAATTTATCCAAATT-ATTCAATAGTCTATGCAACCCAGCAAC
ACCTATATCCAAAAGAATCTCTGTTTTAATGCCATGCAGGCGCAAGGACAATTCAGCCTCAGAGGCTACGGCTAGATCAC
TTGTTCCACCACTTAAGATAACGACTTTTCC-TTCTGTGGGATGAACTTCA---AAAGGCCTACCAAGTGTGAGACATTT
CGCCTTTGAATGGTATTCAGCTTGTTCAAAGATCTGCATCAATTTTTCAGCTTTGTCTACAGACACTCTTGTAACAAAAG
CCAATTGACCAGCTTCAGAAAAGCTTTTTA-AGATTTCAGCAATTTGTTCAAATGTTTTATGTTCTCCCCAAATCGCCTC
TACCATTCCTAGCCTGCTCAAACGGTCAAGATCTAGACGAGCTTCCTTGCTAATCATTG---AGGCAACAACTCACCTTC
AAACTGAATAGGAAAAGGATTGCCAAATTCCTTACCCGTTTGGCCCCTCGCCAATTCTTCAAAAAGACCTTGCACTTTCT
CTATCTCTTCTTTAGGTATAGATTTCCAATCGCCTCGACTAGACCAGCTAATCAGCACT---GTTCCTTCCTCTGATTGC
TTATCCCAAAAAAGTTGCCTTCCTAGAAAACCATCCTTCTTCTCCAGCCAAGGCTCCCAACTTTTTTTCTCAGCAATTAA
CCATGCCTCTCTATCTTCCTCAGGAACTCTTAATCGAAGATATTCAACAATCATATATTCTTTTGGGCTTTCC--AAGGT
TATTTGAGAAGAAGCAACAGCAATGTGCGTTGTGCCAAAGAATAAAATTACAACGCAAATAAATAATTTTAAAAAAAACA
ACCCAATTCCACTTTTTTTGAA------AACTCTATACATTTCTATTCCTTCTCC---AATAAGACAACTGCATGGCTAC
TAATCCCTTCCTCTCGACCTTCAGGACCAAGTCTCTCATTTGTTGTTGCCTTAATACCCACAAAATCGATCTCTATGCGC
AATCTTTTAGCAATGTTATTTCGCATTAAATCAATGTGATTTTTTAATTTTGGTCGTTCAGCAATGATGACAGAATCTAC
ATTTACAATTTTCCAATTTTTTTCTGAAATTAATTTTTCAATATTTTCTAGAAGCACAAGGCTGTCAGCATTCTTCCATT
GAGGATTGTCTGGAGGGAAAAACTTACCAATATCGCCCAAACCAAGAGCACCTAAAAGTGCATCCATAATTGCATGCACA
AGTACATCCGCATCACTATGTCCATCCAACCCGAGACCTTCAGGGTGCTCTAACAAGACTCCTCCAAGGATAAGCCTTCT
GCCAACAACCAAGCGATGGATGTCATAACCGTTGCCAATTC---------------------------------------
--------------------------------------------------------------------------------
--------------------------------------------------------------------------------
--------------------------------------------------------------------------------
--------------------------------------------------------------------------------
--------------------------------------------------------------------------------
--------------------------------------------------------------------------------
--------------------------------------------------------------------------------
--------------------------------------------------------------------------------
--------------------------------------------------------------------------------
--------------------------------------------------------------------------------
--------------------------------------------------------------------------------
--------------------------------------------------------------------------------
--------------------------------------------------------------------------------
--------------------------------------------------------------------------------
--------------------------------------------------------------------------------
--------------------------------------------------------------------------------
--------------------------------------------------------------------------------
--------------------------------------------------------------------------------
--------------------------------------------------------------------------------
--------------------------------------------------------------------------------
--------------------------------------------------------------------------------
--------------------------------------------------------------------------------
---------------------------TTATTTGCATATTGATATTTCTGGTTGGCTTAAAAGTATAGCTGTATTGCATT
TATTACTGGTTTAGAGCTTTTAAGTATCTGATGACTTTTTGGAAAGCCAACGATCATAAAGATCTGGTCGACGATATTTC
GTACGAAGCTCTCTTTGATCTTGTCTCCATTTAGAGATTGCTTGATGATTACCACTACGCAAGACTGAGGGAACTTCCAT
CCCACGAAATTTTGCTGGGCGTGTGTAATGCGGGTGCTCAAGAAGAATATCCGAGTGACTTTCCTCAATCAATGACTGAG
GATCCCCAACAGTCCCAGGAAGCAAACGAACCACACCATTTACAACTGTCATTGCAGGCAGCTCTCCTCCAGTTAAAACA
ACATCACCTATAGATACCTCTTCGTCAGCAATAGTTCTAATCCGTTCATCAAAGCCCTCATAATGGCCACAAATCAAAAC
AAGTTGTTTGTACTCTTCTGACCAGCGCCAAAGTTTTTCTTGTGAAAGAGTTTGACCTTGAGGACTCATTAACAAAACTC
TCCTCTTTAAAGAAAAAGGAACCGAATCAAAAGCAGCAAAAAAAGGTTCTGGCTTAAGAACCATGCCTGCACCACCTCCA
TAAGGTTGGTCATCTACTTTTCGATAGTTGTCATAAGCAAACTCTCGGGGGTTATGAACATG--CAATTCCGCTATTCCA
GATGAAAATGCCCTGCCAACCACACCAAGTTCTTTAAAACTCGAGAATGCTTCTGGAGCAAGGCTTATAACATCAAAACG
ATA-----------------------------------------------------------------------------
--------------------------------------------------------------------------------
----------------------------------TACCGTCATAAGGTTCAATTACCCTCATAACCAAGTTCCGCCAAGC
TAGCTGGATTGCTTCTCCAATTGGGAACAACCTTGACAAATAATTCAAGGTAAACAGAGCCATTTATGAATACCTGCATT
TGAAGCCGTGCAGCTTGGCCAATCTGCTTCAACATTGAACCTCCTTTCCCAATAAGAATGCCTTTCTGGCTTTTTCGTTC
AACCAGAATTGTTGCAAGAATTGCAGTATGTACATTTTG---AG---ATTTCTTGCCTGGTTTTGGAAGAATTTCTTCTA
AACGATCAATCCTTACAGCAACACTATGAGGTATTTCCTCTCTTGTATGTAATAAAACTTGCTCACGAATCAACTCCCTA
AATATGGTTTGCTCGCTCTGATCAGAGACCATTTCAGGGGGGAAAAGCCTAGGACCAATGGGCAAATTCCTTGAAATCTC
TTCAATTAGACCTTCAAGGCCTGTCCCATGAGTTGCGCTACAACAAAAGATAGGCCAAT-----CTAGCTCGCGGAATAG
ATCCTTATATTCATTTTCTCTTTGCTTA--GATTTTTCTAATGGGAGAAGGTCCCACTTATTTAAT---ACTATTAATAC
TGGCCTTTCTTCTTCGCGA--AGCAAGTTAACCACAAAATAGTCTCCCTTCCCAGGAGGATGACACCCTTCGAATATAAG
GAGAATAGTATCAACTTCCCCTATAGACCTTCTCGCACTTTGGACTAAACGTTGCCCTAATAAATGATGAGGTTTATGGA
TCCCAGGTGTATCTACAAAAACCAATTGTGCATTTTGGGTAGTCAAAATAGCCCTAAGTCGATTCCTTGTAGTCTGTGCA
ACTGGAGAAGTAATGGATACTTTTTGCCCAACCAATTCATTCACCAAAGTTGATTTGCCTACATTTGGCCTTCCAATCAA
AGCAACAAACCCTGAT---------------------------------------------------------------C
TAAAAATCTTTTCCTTGGGCTCAACTAAGGACATCAACCAACTGTATACACCCTAATAGCCTTACTACAAAAGTTGCACA
AAGCCATGAAAAAACAAAACCCTGATTTTGAACAAGCATTAGAAATCGCATCTTTTTGGTGTAATGCTTGGGATCAAGGA
GAATTAAGCGATGAAGTACTGGCAGATAAAATTCTGAATCTTTTAAGAAAGAAAGAAGGCGCAAGAGGTTTTTTTGTTAT
AAGTCTTTTA---AGTGATTCTCCTCTTATGGATCGTTTGCCAGACCCTCTTATTTTCTCATTAAGAGAAG--AGGGTGA
ACATGTAATTGATTTAACAATAAAGAATATGGCAATGAGTTCAGCAATGGCAATATTTCATAAGAGAAGCAATAACTCTG
AACAACAACATAGTTCCGAAAGAATAAGACAAAGATGCATAGACCTTCTCAGGTTATTGGAAGCAAAACTAGTTAAAAAA
AAGCTGGATACACTACTAGAGGCAACTGAAGGGAA---AGGTAAAGATGTGGAGTTCTTAAAGCGATGGAAATATGATGA
AGAACAAATTAACGCAA---------------------------------------------------------------
--------------------------------------------------------------------------------
--------------------------------------------------------------------------------
--------------------------------------------------------------------------------
--------------------------------------------------------------------------------
--------------------------------------------------------------------------------
--------------------------------------------------------------------------------
--------------------------------------------------------------------------------
--------------------------------------------------------------------------------
--------------------------------------------------------------------------------
--------------------------------------------------------------------------------
--------------------------------------------------------------------------------
--------------------------------------------------------------------------------
--------------------------------------------------------------------------------
--------------------------------------------------------------------------------
--------------------------------------------------------------------------------
--------------------------------------------------------------------------------
--------------------------------------------------------------------------------
--------------------------------------------------------------------------------
--------------------------------------------------------------------------------
--------------------------------------------------------------------------------
--------------------------------------------------------------------------------
--------------------------------------------------------------------------------
--------------------------------------------------------------------------------
--------------------------------------------------------------------------------
--------------------------------------------------------------------------------
-----------------------------------------------------------TTTCT--GAGAGCA--TTCGT
TCAATTGCATAAAAGAAA----------------------------------------------------------AAAA
GAGAGGAGCATTAAGCCCCTCTCTTCTCCTAGATTAACCAATAGCTAAACTAAATTAATCCCTACGTCCACCACCTTGAA
GGGCAATTATTAACCGCAAGATAAATACAAACAAGTTTATATAAGTTAAGTACATGCCTAAAGCTCCAGCTAAATATTGT
TCATCGTTATATCTCCTTGGCATGGTATAGAAATCAACAAAAGACATTCCTACAAAAAGTACTGTTCCAAATCCAGCAAT
CATTAGCTCTAGTCCAGTACCTCCAAACATCCCTGGAGCAAAGAATCCTCCTATTAGCTGCACAACCATTGCAATAATTA
AGCCCATAAGGCCTAAGCCAACTACTCCTGACAGAGCTTGGCCAACACTGTCACTCATTCGACGGCCAACAGAAGAGGCA
ACAACAAAAGTAATGCCTGTAGCAAAGGCCGCTGTACCAACAGAACCTATGCCAGCTGTGCCTATCGCTATAGCAACAAT
ACCGCTTAGAGTAAATCCGGTCAGGACACTAAATGCTGTTAAAAGTGGCAATGCTTTGCTGTTATTAGCATTGTTTGCAG
CACTTGTTGCCATGAAAAAAAGAACAATCTCCCCAATAAAAGCTACAAGGGCAAGTGGCTGAAATAGAGAAGGGTTCGAA
GCCAAAA---GGGAAAGTCCACTAATAACTCCCAATGCAGTAAGGACCATTCCCCCTCCGACATAAGGCAAAGCCTTATT
TACGACATTGGGTCCAACCAAAGCACTTGTTTGTGCTTCGCGAATAGCCTGTTGAAAATTGCTACTAGCTGGCATAATTC
ACTACTTAAAC-TTGTTACTTACTCTGGCAGAAAAAAAAATAATTGGGATGTTTATATTGTGCGGATGTCACTATTACTT
TTCTTTG------CTTGCA-------------------------------------------------------------
---------------------TAAGCCTCTACGACTTTTTGCACAAGTGGGTGTCGAACAATGTCTGCTGTAGTTAAACG
GCAAATAGAGATCCCCTTCACTAATTGCAAAACATCAATTGCTTCTACTAGGCCACTCTTTTGTCCAAAGGGAAGATCTA
TTTGAGTTATATCTCCAGTAACAACCATTCGGGATTTTTCGCCAAGTCTCGTCAAAACCATCCTCATCTGAGCAGATGTT
GTGTTTTGCGCCTCATCAAGAATCACAAAAGCATCTTCAAGAGTTCTTCCTCTCATATAGGCCAAGGGAGCTACTTCAAT
AATTCCTTTATCAAGCAATGAAGTGGTTTTCTCCAATCCAAGCAAAGTATGAAGTGCGTCATACAAAGGTCTCAAATAAG
GATCAACCTTTTGCTGAAGATCACCTGGAAGGAAGCCAAGACGCTCTCCTGCCTCTAAAGCTGGTCTGGTAAGCACTATT
TTCTCGATTCTTCTCTCTGTCAACATTCGAACTGCAAGAACTGTTGCAAGAAAAGTTTTACCCGTACCTGCAGGCCCTAA
AGCAAAAGTCAAATCATGAGCCTCCATAGCCTCTAAATAAGTCTTTTGCCTAATAGTCCTGGGTCTTAAAAGGTTGCCAC
TCTTACTTCTTGCAACTACATGATCAGTCAAAGAAGCATGATCATTTCGTCTCCCTGTATCTAAAGAAGTAAGTGCGGCC
TGTAAATCAACTGAGGAAACAGACTGACCCTCTTGCCATATTGGTCGTATTAACTCCACCAATGCTGCTGCTCTTTCAAG
CTGGTTAGAAAGACCACTTATCTCGAGCTTAAGTCCTCTTAAAACCAAAGAGGCACCAGTGATTGACTCTAATGTATGAA
GCGTTGTCTGTCCTGCACCAGCAAGAGCAATCGCAGCATCAGAGTCAGGCAAATCAATCGAGAAGCGCCTTAAAGACGCT
GCATCAGACATAAA------------------------------------------------------------------
-----TTTCTTTAA------------TCTGCTGAAGT-TGAGGTTTCAGAGTCCACTTCAGAGCCTTTTGAT---TCT--
------------------------TCCGTTTTTTCTTTTACAGCTTTTTTAGAGGCGGATTGTCTAGCCAATG-------
--CCTGTTTCTTCTTACCCTCAATCTCAGCGGGGCGAATAGTTTTTTCAATTAAACCACCTTTCTCCAGAAGAGATCTCA
CAGCATCTGTTGGCTGTGCTCCTTGACTCAAACGCGTTCTGAGGGCTTCAGTATCCAATCTCGTTTCTTTAGTACGAGGA
TTGTAAAAGCCTAATTCTTCTAAAGGTCTTCCGTCTCTACGAGAAGTACTATTGCAAGCTACCAATCGGAAGCTTGCCTC
CCTTTTTTTCCCATACCGCTTAAGGCGGAGCTTGATCATCTTTG------------------------------------
--------A-T--TAGTTCTAAGTGGTCTTAATTTAAGGCATGTGCAT----AAAACACTTACCATCCATATACTTTAGC
TGGTTAAGGGGTCATAAG-TCTCCAAATCCTTTCTTTTTTTTAGGCGGGCGTTGTCTTTTTAAAGGTCCATTAGA-----
------------------------------GCTTCTATTATTTCTTCCCGATAATTGACTGCGATCTATACC------TT
GCATAGCTCCAGGGCCTCCAAGCCCAGGCAAG--------CCACCCATACCAGGGATACCTG------------------
--------------------------------------------------------------------------------
-------------------------------CC------------CCACTAGACATTTGCTTCATAAAGCCTCTCATTTT
TTGAAAGTCCGCCAAGACCTTATCCATATCAGCCGGGGTATGGCCACTACCTAGAGCGACTCTTCTTCGACGAGAAGGTT
GAGCAGCAAGCAATTCTGGTTGAGTTCTCTCTGCTGGGGTCATAGAGCCAATCATTGCCTCAATACGCTTAAGCTGTTCT
TCCCCACTTTTAATCATTCCATCATCAATTTTATTCATCCCAGGGATCATTTTCATCAACCCTCCTAACGAGCCCATCCT
TTTAATCAAACGCATTTGTTTAACAAAATCTGAGAAATCGAAGCTTGCCTCCTGAAACTTCTTTTGCATCTGCTCTGCAT
CTGCAATCTCTACTTCTTTCTGCGCTTTCTCAACTAGTGTGAGCACATCGCCCATGCCAAGTATTCGACTGGCCATCCTT
TCTGGGTGAAATGGCTCTAAAGCTTCTACTTTCTCTCCAGTACCAATGAACTTGATTGGTTTCCCGCTAATCTTCTTAAT
TGAAAGGGCTGCACCACCTCTCGAGTCGCCATCTAATTTTGTAAGTACAGCTCCAGTAATTCCTACTTTTTCATGAAAAG
CCCTAGTTAACTCAGCGGCTTCCTGGCCAATCATCGAATCAACTACAAGTAGTACTTCATCAGGATTAACTGCTGAGCGA
ATTCGCACCATTTCATCCATCATTTCGCTATCTATCTGAAGTCTTCCAGCGGTATCAACCAATAATGTGTCAAAGCCTTC
GTTCCGAGCTTTCTCAAGGCCTGATGCAGCAATTTGTTCAGGCTTTAAATTGCTCCCAAGACT-------AAAAACATCT
ATATCAATTTGGCTCCCCAAAGTTGTCAATTGCTCTATTGCTGCTGGCCTATAAACATCTGCAGCGACCATAAGAGCTTT
ACGCCCTTGATCCTTTAAATGCAAAGCAAGTTTTGCGGTAGCAGTAGTTTTTCCAGCCCCTTGTAAGCCTGCCATAAGTA
TTACTGTGGGCTTTTCTGAAACATTGGCTAATGGGGCATTTTCTCCTCCCATAACTTCAACCAATTCTTGCTTAACAACT
TCTACAAACTTCTGTCCAGGCTTAACACCTCTTACTACTTCTGCACCAATAGCTTTTTGGCCAACCTCTGCTACAAATTC
TTTAACGACTGACAAGCTAACATCTGCCTCCAACAAAGCCCTACGCACTTGCTTTAGTGCAGGCCCTATATTCTCTTCAC
TGATTTTATTTTCACCTCTTAAACCTTTAATTGCGTCTTCAAAGCTCGCTGAAAGATCATCAAACATTAC----------
---------------------------------------------------------------TAAAAGGTGCCAATAGA
GATAAGACTAAGCTAGTAAGAAAATATTACTA-GAACTATGTGCTACTTGAAAAATCAAGCAACTGCCATATATTTTTTT
CTCTTCCTAAAACATACTTTAGCTTTAATGAGGGA---AT---CGTTGTCTCGGAAATGATCTGATCAGAAGAATTAACT
CTTTGGTCTTTATAGTTAAGTACTG---CTTTTACAGATATTCTCTTTTCAGTTTGTTCCTCTATCTCTAAACTTTTAAT
ATTTGCATAGATA-ATCTGT-----CTTTCTCCAAGAGCAA--TA-----------------------------------
------------------------------TCTTTCTCCCTTTGCTCGAGAACAATTTTCACAAGAGAAGGTCTTG---C
TACATTTGATAAATCTAAATTGTTAACCCCAGATAAGATACCTGCCTTC-CCAGAAAGCCAAGCCTCAATTAATTGTTGG
ACTTCATCTTTTGA------------------------------------------------------------------
--------------------------------------------------------------------------------
--------------------------------------------------------------------------------
--------------------------------------------------------------------------------
--------------------------------------------------------------------------------
--------------------------------------------------------------------------------
--------------------------------------------------------------------------------
--------------------------------------------------------------------------------
--------------------------------------------------------------------------------
--------------------------------------------------------------------------------
--------------------------------------------------------------------------------
--TGGTGATTTGTTTGTTAAAGTGTTGTATCTTTTTTCTAATTTAGTCTGATCCTGTTGCTTTATATTCAAATTAATATC
TGTTTTTTTACTGACAATTTTTTCAGAAGGCTCTTTAAAGCTTTCAGATATATTATCTTCAGTTGGATTATTTCTATATA
AAATCAAAGCAGTAAATGTTCCTGAAAACAGTAATAGGAACAACGCTAAAGTTGCTTTAAAAAAGTTATTTTCTGGAATT
TTAATTCGTGGTTTTGCTATTTCTATATAAAAAGGTCTCCACTTCAACAATTGAACTAAGTTTTCCAAGAAAGTTTTCTC
ATCACTGAGCTCCTCTTCAGGAGAACCTAGGTATTTGTTGTTTTTTTCAGAATCCTTCTCAATTTCATCAACATTAGAAA
GAGTCGAATCATTCTCTAAGGAGTTTATTGAATCATTTGTTTTATCTGAAGACAGTCCAGAAAAAAGAGAAAACCCTGCT
CGAGCAATCCC-AAAAGCCCCTCTGCGT----------------------------------------------------
--------------------------------------------------------------------------------
--------------------------------------------------------------------------------
--------------------------------------------------------------------------------
--------------------------------------------------------------------------------
--------------------------------------------------------------------------------
--------------------------------------------------------------------------------
--------------------------------------------------------------------------------
--------------------------------------------------------------------------------
--------------------------------------------------------------------------------
--------------------------------------------------------------------------------
------------------------------TCTATTTGCTCTACATATTCTTGAACATCCCTATCTGCGAACCAAGCCTC
TAAATCAACAGTGTCAATCTCAATATCTCTGAAACCTGGTAGAACGTCTCTAAGCAGCCAATTTCTACAGTAATGACATA
AAGCAGCCAATTCTTCTCCAGGATATGCATTTAGCCAATCTTGTAATCCTTTATCAGGACTACTTTTAAAACGAACGCCT
GCCTGCTGAACATCCGCCAGCAAAAGATCTATACAGCCAAGCAAAGGCATTGAATCAAAGCCCTGCTGAT-TCAATGCCT
TCAACTG-TTTCTTTGCTTTTTGCAAAAATTCAGGTTTCCGCCAATGGAAGCCTGATGCGACCAAAGCCAGGGCACCCAA
AAAACCAGCATCTGGAGATCCTCTCCTTTGCCAATGGAGAAATAAGTCAATCTGCTCTTGCGCAGTTAGGAAATTCCTTA
TTTGCTGAAAGAAAAGTTCAAACTCTCGCTGTGATAGTTCAATAGAAGAATTCGACAAATTATCCCCTTCCAAGCCTCCC
CTCTTAAGGACAAGACTATCTAATAGATTCAATCCTTCTTCGTGAGATTTCTCATCAGATAAATCTCTGCTTAACAAATC
AAGGATTCTATAAGGTAGTAACACTTCTAAATCTCTTTCAATTATCTTTCTCTGTTCAGGAAGTTTCCCCATCCTTTGAA
GCAATTGAATACCTTCCTCAAGGAGTTCCGCAGC---CGAAGCGTAACGTCTTAGTTCTTGCTCCTGTATTGCAGCATCT
CTACAAGCCAAGGCCCCTATCAATGCCAAATCCGCCT-------------------------------------------
--------------------------------CACGGCCGCTTCCCAGTGCTGGTGTTTGAGGAGGTTGAAGTGCTTTTC
TTGCAAGCTTAAAAGCTTCATCCGCTACTCCGCCTTCCCAAAGCAGAATGAGTCCTGCTACTTCTCTATTAAATGAAAGA
TCAAGCCCTACGGCTC--------------------------CATTTAAAAGAGCTGACTCATAATCCTCCCTCAAATCT
TTATCACAAAGCAAATCAGCAGAAAGACGTAAAAGTTCAGACCTCTGCGCAATAACTTCAGGAGTAAATCCAGGATGCGG
AATACGATTTAATCTCAGCTGAAAGAACCTAAGAACCTCCTCTGCATCAGCAGATGGACTAACTCCGAGCAAACGAAAAT
GATCTATTGGGAGTTCCAAGCATTAATTGGCTATTA-AAAAGAAACTCTAGGCATATGCACGATCTCTGCACATTCTTCT
TCCATAGACCCTTAAAGTTGT-----------------------------------------------------------
-----------------------------AAAAGGTTTGATAGATAAATCAAGATGAA-TCAGAGCACAATTGCAGATCA
TGAGATG--AGTAATCTCCCCAAGAAAGAGGAT-------CATGCTGAGCGACTTTCCTCGTTATCAGGAGGTGAGTCTG
CAGTTATA------------------------------------------------------------------------
--------------------------------------------------------------------------------
--------------------------GATCGCGATACAGGCCTAAGGCTTTTCAAAGACATGACCTTAGGAAGAAGGTTT
GAGGACAAATGTGCTGAGATGTATTACCGAGGGAAAATGTTTGGATTTGTTCATCTTTACAACGGGCAAGAAGCTGTGAG
TTCCGGTGTCATAGGAGCAATGAAGCTCAAACACGATTGGTTTTGCAGCACCTATCGCGATCATGTACATGCTCTTAGCG
CTGGAGTCCCTGCAAGGGAAGTAATGAGTGAGCTATTTGGCAAAGAGACTGGATGCAGCAAGGGGAGAGGAGGATCCATG
CATCTTTTTTCCAAAGAACATCATCTTTTGGGAGGCTATGCATTTATTGGAGAAGGGATTCCAGTCGCTCTAGGTGCAGC
CTTTAGCAGTCGTTACAAAAAAGAGGTTTTTAAAGATAAAAATAGCGATGCTGTAACAGCCGCCTTCTTTGGAGATGGTA
CGTGTAATAACGGTCAATTTTTCGAATGCCTCAACATGGCCCAACTATGGAAGCTGCCAATAATTTTTGTTGTTGAAAAC
AATAAATGGGCTATAGGGATGGCTCATGACAGAGCTACTAGTGATCCTGAAATTTGGAGAAAAGCTGGAGCTTTTGGCAT
GGAGGGAGAAGAGGTTGATGGAATGGATGTCCTAGCGGTTAGAGGAGCAGCAGAAAGGGCCCTTGAAAGAGCTAGAGCAG
GAGAAGGACCTTCTTTAATTGAATGTCTTACCTATAGATTTAGAGGTCATTCTCTTGCTGATCCGGACGAATTAAGATCT
GAACAAGAAAAAGAGTTTTGGGCACAAAGAGATCCATTAAAGAACCTTGCCAAGGTTCTTGTATCAAAAGAATTGGCAAA
TGAAAATGAACTTAAAAATATTGAGAAAGAGATTGATTCTGAAGTTACTGATGCAGTTGAATTTGCACTTGCAGCTAAAG
ACCCTGACCCAAGTGAATTAACTAAATATATCTGGGCTG-----------------------------------------
-------------------------------------AATAAGGAGAAGAAACTGCTGACTAGTCCCTATGTATTAAAGA
CCTGAAAAAATCAATTGAAATATATGGTATGTATTCTTTAAATCAACTTAAGGATTTAGATTGAGGAATAACTTTCAATC
AAAAAAGTTTATATACCACTTGGAAGTTTCCTAGTCAGATTGCGTAATTTTCGAAGGGACTTCAATTCAACTTGCCTTAC
TCTCTCTCTAGAGACTTGTAACAAACGTCCAATCTCAGCAAGAGTATGTCTTTCATTTCCTTCTAAGCCAAATCTAAGTT
TAAGAACATGCTGTTCTTGCTCACTTAGGTGTGTCAACCATCTACCAAGTTGCTCTTGATGAATACGTTGCTCAACTTTA
TCTAACGGTTCTTCTAAAGAAGAGTCAGCAATCAAATCCCCCAAGAAACTACGTCCGTCATCACCATTTACTGGTGCATC
TAAACTACTTGTTGTAAGAGCTTGGCGCAGAATGGAATCTAGCTCTTCAGCATCAATTTCCATAGCTTCTGCAAGCTCAG
CCCTACTTGGCATTGCTCCTAATTTATGAGCCAAGTCTGAGCTGATTTTTCTTATAGTTGCAAGACGTTCACTTAAATGA
ACTGGAAGCCTAATAGTTCTTGACTGACAAGCTATAGCCCTAGTCATGCTCTGTCTAATCCACCAAAAAGCATAAGTTGA
GAATTTATATCCTCTCGTAGGGTCAAACTTCTCCACAGCTCTTTCTAAGCCTAAAGATCCTTCTTGAACAAGATCAAGCA
ACTCGAGCCCTTTACCCTGATATTTCTTAGCAACACTAACTACCAGCCTGAGATTGGCCTTCATCATCCTCTCTTTAGCC
CTACGACCAATTCTAATTAAACGTCGCTGATGAGATGTGAACTCCTCACTCTTTACATCAATACTCCCGTCTTCGGTCAA
GTTCATCATTACCTGAACCTGATTGCCTAACTCAATTTCCTCAGCAGGAGTAAGAAGTGGAACCCTCCCAATTGTTGATA
AGTACCAACTTATTGGGTCACTACTACGTCGCTTTTGTGATTCAGCCGCCTTGGGTGCAGATGAAACCATTGTCTCT--T
ATCCCAATTAACTAACAACG--ACTTTCCTACAGATATTGGAAAAGAGGCCAAGCCTTCAAAAACCCTTCAGAT------
--------------------------------------------------------------------------------
--------------------------------------TCT------TGCTTGCAAACCTACACAATTCAGCCAAAACTG
TTCATCTAACACTCTTAAA-TGTTTCTTTGAACACATTCAGGACACTGAATGTGTCTTACAAGTTTTT--CTAA--AGCC
AATGCAATTG------------AGCTTGCTTTACTTCCTTTTTTGCAACTTTTTGCCGCTTCCGCGTGAAGCAATGCTGC
TAAAGCAAGTAAT---------------------------------------------TCATCATTCATTGCTCCTCCTA
TAGAAAACCCTATTGCACCTACTCCAGCAACAAATCCAGCCAAAACATCCCCTAAACCTGCACGCGCAGCACAGCTAGAT
GTAG---ACACCAA----TTGCCATCTCACCCCAGAGGGGGATGCTATAAGGCTATGTGCCCCTTTAAGCAATACATTTG
CCCCAGTCATCTTTGCCGCTTTAGGCGCTGCATCCAAAGGTGATAA-GTCCTTAAGATTTGGGAATAAACGATAGAACTC
CTGTAAATGAGGAGTCAGCCATG--TTGGTCCTTCACGCTTATTAA---TCCACTCCCAGCTCTCAGTAGAAAAAGCTAA
TCTATTTAAAGCATCAGCATCAAGAACTAATAACCCTGGAAATTTTTCA-------------------------------
--------------------------------------------------------------------------------
----------------AGCTGGCAAGCAATATCACTCCACTTTTCGTTAGCCAAAGCTAAACCAGGACCAATTAATAATG
AGTC-TAGAC-----------------------------------------------------------GGTCTAATTTG
TGTTTTAAGATCGCCTCCCCTATCTCAGATTCTCCATCAATTGAATTTCCCAATATTCCTGAAACAACAATTTCTGGAGA
AACTTGCCAAATATTATCTGCCATTTTTTGGGGCAAAAGCGCCTTAATACTGCCCACACCACTTGCTAATGCGCCTTGTA
AAGCAAGTAAAGCAGCACCTTTATACTTGTCACTGCCGGCAACAACCAAAAGTCTTCCACGCTGATATTTAGAAGAAATT
GAAG---------------------------AAGGCTCAGGCCAAGGGATCGAAAAAAGATCATCACCTGCAAGTTTGAA
GAAGTTAATTT----GCTTATCTTTCTTGAGAAC----------TTTCTGTGGAATACCAATATCAAGTCTTATTAATTC
ACCCACATATGGGATAGCAATGTCTTGAATCAATCCCTGCTTATTCAAGCCAATAGTCAAGGTATAAGAAGCTGTAGCTG
CAACGTTTGAGAAAGTCTTTCCTGTATCTGAACAAATCCCAGATGGAACATCAATAGAGATTAATCTTCTTGGTTGTTTT
TC------CTCTCTACCCTTTAAAAGATTTGCTATTTTCTCAGGAAGAGGACGGGTCTGTCCAAGTCCAAAAAGGGCGTC
AATCCAAAGAGTCTTACAATAAACATTAGGTTCTTCATGCAATTCCTTAATACCCAGCCAATGCGAATAAGCCTGATGAC
GCCGAGTTAAAGATTGCGTAATTGGCAAAGGACACC-------AAATAGATACATCTATGTTCTCCAAGAACAATTCTCT
AGCTAAAACCAGCCCGTCCCCTCCATTGTGCCCTGGACCAACTAAAATCAATACACCGTTTAAAAGTAATTCAGGCCTTT
CCAAAAACCAATCTTTCAGTTTTTGCCCTACTTTTTCCATTAATGCCTCAACAGGCATGCCTCTATTGATGAGATTGTTT
TCAAAGCTTCTCATCTGAGCAGTTGAGGCAATTAAATGATCTGCATCTGATTTAGGCCA---------GTTCACAA----
---AAAAAATCTCCACTCCATTCCACTATGGAGACATCATTGCGATAATGGCTATGAAATCTCAAA--------------
-------------------------------AAGCCAAGCCAATATCTAACAAAAGCAAGCTGGAAAGATCTCCTATTGA
AATGGAAGTTGTATCACATCTCAAGC----------AACTTCAGGGAGAGCATGCCATT------------GCAGTAGGC
CTTTCAGGTGGAGTTGACAGTTCATTAACAGCTGCGCTTCTAGTTGAAGCTGGATGGAAAGTCGAAGGGTTAACTCTTTG
GTTAATGGAAGGTAAAGGTTCTTGTTGTACGGAAGGGTTGGTTGATGCAGCAGGGATTTGTGAACAGTTAAAAATCCCTC
ATCATGTCGTAGATGAAAGATCGACATTTCAAAAAGAAGTAGTTGAGAATTTAGTCAACGGATATCAAGAAGGCATAACC
CCTTTACCTTGCTCCAGATGCAATAGGTTCGTAAAGTTCTCACCAATGATTAACTGGGCAAGAAAAAATCGAAATCTTAA
GAGGATCGCAACTGGTCATTATGCACGCATTAAACATGCTGAGA--CAAATAAATTAA--------ATAGCCTAGATGAA
AGAAAAAATAGACATCAG---------CTTTTGCGTGGGATAGATCAAAACAAAGACCAAAGTTATTTTTTATATGATTT
ATCACAAGAGATTCTTGGACATGTTGTTTTTCCTTTAGGAGCATTAACCAAATCTTTTACTCGCAAGGAAGCAAATCGGT
ATGGCCTAAGAACAGCCAACAAAAAGGAAAGTCAAGATCTTTGCCTTGCTGAAAAGCATGGATCCATGAAAGCTTTTTTA
AACAATTATCTCCCTCCCAGAAAAGGCGAAATTGTCCTTACAGATGGCCTGGTAGTTGGCGAGCATGATGGAATTGAACA
TTTCACAATTGGTCAAAGGAAGGGCTTGGGGATCGCATGGAAAGAGCCATTACACGTAATCAATATTCAACCCTCTTTAA
ATCGAGTAATAGTTGGTCCTAGAGATCAATCTGGTCGATCAAATTGCACTGTTGGAGAAGTTAATTGGGTATCAATTTCT
GCCCCTATGCAAGAGAGGCTTGTCGAAGTTCAAGTTAGGTATAGGAGTGATCCTGTAAAAGCAAAGCTAGTTCCAATAG-
AGCCAACAATTAAGGATATAAAAAACAACCGTCCTCACAGATGCAGAATTGAGTTTGAGAACCCGCAGTTTTCAATTTCA
CCAGGTCAAGCTGCTGTTTTTTATAAAGGTGAAGTGGTCCTTGGCGGAGGAATA---------ATTCAACCTTTTGAATA
TTAATTTTTCA--------------------------------------TGCTTTTGGCTCTAGAAAAAATAAT-CCAAA
TATTCCCGCTATCAAAAAAACTATCAACGGTTTTTCTCCCCACCTAACATAAGGAGTTATTTTTTCAGAAAAATGCAGAG
ATGCTAGCCCCACCTTTTGTTTAAAAGGTGGTATGACAGGTGTA---ATACTACCGTCAGCAGAGATCATCGTAGAAGGT
CCAGTATTAGAAACTGTTATCAAGTCCCTTGCCGACTCAATACTTCTCATTTGAGCCAATGCAAGAAATTGCTTTTGAAG
AGAAATTGGGTATGGATCAAGGTTCGCTATTGCTAAGATCCATTGCGCCCCATCTTTGACCGCTTTACTTAATCCATTCC
CATTAGTTATCTCATAACAAATTGCCACAGCAATTGGAGGGCCA---TCCCAAATAAGCAATCTTGAAGATTCTCCTGGT
TCAATTCCACCAATAGAAGACAGTCCTGGAATAGATAATCCTGGCAAAGGAGGTATCCATTCCCCTAAAGGGACCAAGCG
ATACTTGTCAACAAAATCAGTAAAAGTTGTCTGGTCTTTTTTAAAAACAAGCAATGAACTCCTTTGATTCCCTTTATCAG
CTCTAAAGCCTCCTGAAAGCAAAGGAA----------TTTGAGCAGGAGAAAGAAGTTCTT-----GTCCAATAGGCAAG
GTTCCTTCAGGGGCAACCATAAACGATGCCC------CTAATACATTGGCCTCTTTTAAAGCCTGTTCCAGGGAAAAAGG
CAAACGCCTTAATTGATCTATTGAGAACTTCTCTCTTGTAGGAATAGCGCTTTGCCAAATAGCAACAGCTTTCGACGAAG
AGAAGATTTCTTTTTCTAATAGTGCCC------AT---------------------------------------------
CCAAACAA----ATGTG-CAAAAACCAATGCTGCTAAACCAAAAGAAAAAAATCTTTGCCAA-------TTATTTTGAGA
CTTAAATAAAATTCCTGTTTGCCACAACCACCACCCAACAAGAAACTGAACTGTTGTTAAACCACTTGAACCAAACCAAC
TAGACAATCCGGCAAGCAATCGATCTCCAGGCAGCAAACTACTTGAAATGCCTACCCACAGTAGAGGGGATTGAGCAAGA
ACATTTTCTCCAAGCCCCCAGCATGCTGACAAAACAAACGC----ATAAAGAAAC--------TTTCTTTTGAAGCAACC
ATTTCTAGCATCAAC---CAAAAAATTGAGTCTTCCTAACCAGC--ACCACAAGGCTGAGAGGAATGCTCCTAAGAGACC
ACAAAATAACCATATTGAAATCGTTATAAACAAACTAAACGGTTGAGAAACTCCCATCCACATCAAAGGGTGAAGAGCCA
GCAACCATCTATGACTTATAAGTACTGCTACTGCTCCCCAAATACTTCCAGCCAAAGGGAACCTACTACTTGACCAAAGG
AAAGCAATTGCGAGTGGCATAAGCAATATTCCTCCTTGTGAA---AGGCCAACCCCCGCGAGTATTCCTC----------
--------------------------------------------------------------------------------
------------------------------------------------------CA------------------------
--------------------------------------------------------------------------------
--------------------------------------------------------------------------------
--------------------------------------------------------------------------------
--------------------------------------------------------------------------------
--------------------------------------------------------------------------------
--------------------------------------------------------------------------------
--------------------------------------------------------------------------------
--------------------------------------------------------------------------------
--------------------------------------------------------------------------------
--------------------------------------------------------------------------------
--------------------------------------------------------------------------------
--------------------------------------------------------------------------------
--------------------------------------------------------------------------------
--------------------------------------------------------------------------------
--------------------------------------------------------------------------------
--------------------------------------------------------------------------------
--------------------------------------------------------------------------------
--------------------------------------------------------------------------------
--------------------------------------------------------------------------------
--------------------------------------------------------------------------------
--------------------------------------------------------------------------------
--------------------------------------------------------------------------------
--------------------------------------------------------------------------------
--------------------------------------------------------------------------------
--------------------------------------------------------------------------------
--------------------------------------------------------------------------------
--------------------------------------------------------------------------------
--------------------------------------------------------------------------------
---------------------AAACCTGCTCTCAAAAAAGTGGAATATTTATCCGTTATCATTTTCCTCACGAAGCAATT
CAAGAGTTATCTATTTAGATATTCTCTTCTCTTAAAAAGATAAAAAAGGTTTTAGGTACCCCTGTTCTGCAAGAATCTTT
GCATAATCACTATATCTATCCG----------------------------------------------------------
--------------------------------------------------------------TGAAAGAAGTCTTAATTA
GTTTCAGCGTTTTTGTTGCTTGC---------------------------------------------------------
------------------------------------------------GTAATGATTGCAATCACAAGCCAAAT------
-----------------------------------------------------------------------------CAT
TTCTCCTACAAAAGTTGATGCGGTAAATTTGAATTCAACTGAGCAAGCTGCATTCAAACCTGCAGAAAACTCTGTTAAGA
ATCCTTTT---------------------GAATTAGATCCCAACGACCCTAATCCAACTCTTTTCGTAATGG--------
----------------------------------------------------------CAAAAGAGACAAAATCCCAGAA
CAAAACACCTCT--------A-----GGCAGCATTATGGAAACACAAGAATCAATTCTTACAGCAAGTGGACTCAGAATT
ACTGACATCCGAGTCGGCGAAGGTCCAGAGGCTACAGCTGGCCAAAACGTTTCTGTTAACTACAAAGGAACACTTGAGAA
TGGCAAAGAATTTGATAGCAGTTACGGCAGAGGTCCGTTCAAATTTCCACTTGGAGCAGGAAGAGTAATTAAAGGTTGGG
ATGAAGGAGTAGCTGGCATGAAGGTTGGAGGGAAAAGGAAACTAGTAATACCATCTGAACTTGGGTATGGAAGCAGGGGA
GCAGGCAATGGACTGATTCCACCTAACGCTACTTTGATTTTTGAAGTTGAATTATTAGAGCTGAA-----TTAAAATCAG
AATAAGGAAGAAAGCAAAAGCAGCACTCAAATGGGAG----------------------------------------ATT
GCCAAGTAGGCT--ATC-------TTTAAGATTTTTTATCTACGCCA---------------------------------
----------------------------------------------------------------GATGCTGTATTCGGCA
CTTTCCGTAATCTTCAATAGACTTCCCGCCAAGACAGTGCATGCTCACTGTGATGGCCCATGTGGTGTTTATGACCCTAC
ATCAGCGCGAGTAGCCGCTGAAGCAGTGCTTTCTATGACAAAGAAACTGCTGGCATTGACTCCTCCAGAAGACAATGATC
CACTCACATTGGCTGCATATAACAACACTTTCTCTCGTTTTGTGGCAGTTAAAGAAGAACAAGCCCAACAAGCAAAAAAA
GAGCTTCTAATTCTTTGGACAGATTATTTCAAGCCTGAACATCTATCTGCGTACCCAGACCTGCATGAAACTTTTTGGAA
AGCAGCCAAGCTTTGCAGTGCTTGCAAGGTCAATATTGATCAAGCAAAAGCCCAAGAGCTTATGGATACTGTAGAAAAAA
TTCATCACATGTTTTGGACATCCAAAGGACGTTCTGACTCCTGGGT-TACTGC-----AAGCTGACAAA--TATTTATCA
-AGGATTGAGGCATTCAAGTCTTTAGTCCTTCTAATACTTGGTCTCCGGCAACATTGTCGTGTTGTCGGAGACTCTATGC
ATCCAACTATTAAGTCAGGTGATACCTTAATTTACATTCCTCTAAAAGAGAAGATTCATTTGCTAAAAAAAGGCAACATG
GTGGTAATTGAACACCCAC--AAAAACAAAAGACATTATTAGTCAAAAGGATCTTTAAACTAGACTTACCATTTTTAGAA
GTAAGAGGGGATAA---TGAGTTTAATAGTATTGATAGTCGACAATTTGGGTTTATAAGCATAGAAAATGTTATTGGTAT
TG---------------------------------------------------------------TAGAACAAATC----
---ATCCCCAAAAACCTTGA------TTAAGTATCAATCATCAAAGAATATAACTTGATG-TTTTATGTACCCAGAAGAA
TCCAGTAATTATAGATAAACCTCCTGTAAATCCAATCAGGCCAGGCAAAGCCTTTCTTCCAGCTTTCAGGGTTGCCAAAG
ACATT--GCTAGCAACATTGCTCCCATCGCAACGATGGAACCAAGAAGATAAGCGGCCATATATGCAACAGCCCCAATAG
GTGGCAATGCCAAAGCAGGAATAACTGCAAAAAGGTGGCTAGCCCCTGCTAAACCATGCAAAACTCCCAAGCTTGTTGAA
GCATGTGAATGTTGAGCATGCTTCTTTGCGCCTCTAAAATGAAGGTGAAAATGTTGATGATTATGCCCTTCTCCATGAT-
-----------TGTGAAGATGAGTATGTATTTTCAATCCGAATGAGGTTTTTATCGCCACAGTTCCTCCTACTAGCAACA
CAACGCCAACACTGAATTCAGCGAAAGAGGACATTCTTTGTATATGAACCAAATCTTTTAGCAATATTGCGAGCCCTAAT
AGAAACAAAATTCCTGTCGAATGACCTAATCCCCAAGCCAAACCATCTCGAAGCGCCAATTTAGGACTCTTAAAGGCATT
TGGTGCCATTGCAACTATATGGTCCACCCCCCCAACTACATGGACAGCTCCAGCTAAAAAACCTGCAAAAACACTAATCA
AA------------------------------------------------------------------------------
--------------------------------------------------------------------------------
--------------------------------------------------------------------------------
--------------------------------------------------------------------------------
--------------------------------------------------------------------------------
--------------------------------------------------------------------------------
--------------------------------------------------------------------------------
--------------------------------------------------------------------------------
---------------------------------------------------------------------ATATCGAAGCG
A-------------------------------------------------------------------------------
--------------------------------------------------------------------------------
--------------------------------------------------------------------------------
--------------------------------------------------------------------------------
----------------------------------------------------CATTGCTTTTAGTTTGAACCATTGAGAA
GCTTTATTTGGCAATTTTCCAACATAAGAAGATATTCTTGTTGCGAACAAGTCAGATCTACTTAAATCCTTGCAAGTTTT
TTAACGCCAATCCAATATCAGGTTGTCTCATCAAAGACTCACCAACAAGAACAGCCTTTGCTCCATAGGAACTAACTTCT
TCTAGATCTGCAGAGTTAAATAAACCAGACTCACTTACCAATAGAACCTCTTGTTCAGAAATTCTCTTTTTATGCTCTTT
TACTACTTCTTTTGTCGTTCTTAAATCAGTATTGAAAGTCTTAAGGTCGCGATTATTAATTCCAACCAGAGGAAATCCTT
CTAAATCTAGTACTCTTTTCAACTCATTAGAGTCATGCACTTCAACCAATATTGTTAATCCAAGGCTAATTGCAACTTTT
CTCAGATAAAGAAGATCTTGATCAGAAAGTATGGCTGCAATCAATAAAACCGCATCAGCACCAGCAACTCTTGCTTGATA
AATCTGGTAAGGCTGAATAATGAATTCCTTGCATAACAATGGTAAATCAACAGTCTTTCTGACTTGAACAAGTACCTCAA
AGCCTCCTTGAAAAAAACTTTTATCTGTCAACACTGATAAGCATGTTGCACCTCCTAACTTATAAGCAAGTGCTATTTCT
ATTGGATCAAAGTTTTCGCGAATCACTCCCTTGCTAGGACTTGCTTTCTTTATTTCTGCTATAACAGCTGGTGAAGTAGA
GGATTGTCTCAAAGCC--------CCTAAGAAATCTTTAGTTTGAGGCAAATTATTGATCTGAGCCTTTAATTCCGAAAG
AGGAACTCTCTCTCTTGAAACTTTTACTTCACGATCTTTCTCCCACAAGATTTTTTCAAGAATATTTCTGGGTTCACCAT
CTTCATGCGGAATAGCATATTCAAGGTTTGCAACCTTAACTTTAGGGTTTGGTGGACGTCGACGAATCTCCAT-------
--------------------------------------------------------------------------------
--------------------------------------------------------------------------------
------------GGGAAAACTTAATTGTTTTTTAGCCTTCTAAGACTGTTTTAATTGAGCAACAGCCTGTTTATAGGCAA
CCTCTATTACTTCACTAAGTGTTGGGTGAGTATGGACTTCAATAGCCAATTCATTGACTTTCTGTCGTCTTGCAACTGCA
TTTGCAACTTCCTGTATTAAATCTGCAGCATGTAGTCCATAAATATGTGCTCCTAATACTTCACCATTATCTTTCCTAAA
AAGTAATTTCATTAATCCATCACTTTCCAACTCTGCCAATGCTTTTGAGTTTGCTTTAAAGTAACTCCTGACAATGCCAA
GTTCAAAATTATTTTTTTCAGCGAACTCCTTTGCCTCTGATTCCGCCATGCCAACCGAGCTAATTTCAGGGTGTGTAAAT
GTCGCAGCAGGAATACTTCGATAATCAATTTCTCTATTTTTACCAAGGATGTTATCGACTGCTACCGTCCCTTGAGCAGC
TGCTGTATGAGCAAGCATTAGTTTTCCAGTGACATCTCCAACAGCCCAAAGATTCTTTAGAGGCTTACCGTCAACAAGAA
CCCTCATTGAATCATCAATGGGGATATAACCACGATTAGTTTTAACTCCAACTGACTCTAAGTTTAAGCCTGCACTCGTT
GGGACTCTGCCTGTTGCTACTAAAACTGCATCTACTTCCAATTCTTCTAGCAACTCCCGGTTTTTGACATCGGACAATTC
AATCTTCACTGGACAGCCAGGAGAAACTTTACTTGCCAAAACACCAGCCCTAGCATCTATATCTCTTCCTTGGATCAAAT
TTCTCCCGGCAATTTTTGCAATATCAGTATCAAATGTCGGCATAACTCTTTCCAAAGCTTCGATCATTGTTACTTCGCAA
CCTAATGCTGTGTAAACATCAGCAAATTCAAGGCCGATATATCCACTACCAATAATTGCTATCCAACGAGGTAACCACTC
AAGATTAATAGCTTCATCACTAGTAAAAACAGTACGTCCATCAGTTTCTATCCCTGGCGGAACAAATGGATCTGAACCTG
TAGCAATGACAATATCCTTAGCCGAAATTAAGCGATCCACACCATTACTTTCTCGTAAGCCAACTTTCTGGGTACCTTCT
ATTCGTCCATACCCTCTCAAGATCTTTACACCCGAACGCTCAAGCGCCTTAGTTAAATTATTTCGAATGTTCTTCACTAA
TTGATTAGCATGCTCAGCTATCTTTCTTCTCTCAAAGCGAACTGGTGCAGCATGAATACCAAAGGACGAAAGGTGTTCAG
CATCTGCCAGCTCTCTAACTTTCCCGCTTGCCGCAAGCAAAGCCTTTGAGGGGACACAGCCTCTATTGACACATGTACCT
CCCATTTCTCGTGATTCAATAATCGCGACACTTAAACCATGCTCGGCAGCATGCTTAGCAGCATCAAAGCCGCCATATCC
AGCGCCTATGACGATCAGGTCAAATTCAAAGTTTGCTTCGCTCACCGTTCTTGCT-CATATAAGAGGTCATTTTGGCCCT
TCGCCTCTCTAACAGTAAAGGAGCGGCAGCCACCGCAACATTTAAAGACTCAACAGCTTCACTATGCGGCAAAGTTACAC
CATGTGTACAACAAGCTTGGATTCTTGGAGAAAGGCCACTCCCCTCATTTCCTAAGACCAATACAGTTGGCTTTATCCAA
TCAAGCTCCCAATAAGG---------------------------------------------------------------
----------------------------------------------------------------------------TATA
ACTTCAAAATCTGAAGGTTTTCCAGCAACGTACGTAGCTACAACTTGATACCCCTCTTGGGAAACCCCTCTTAATTTATC
AACCAGTCCATCAATAGCTATATCCTCTGAA---TCAGCAAG--------------------------------------
------------------------------------------------------------ACGTTCAAATGGCAATTTCA
GAACAGCTCCTGCAGAAGATCTTAAAACCTTTTGACTTAAGGGGTCAGCGCCTAGAGCAAGCCACAACGCATCTATATCT
GCAGCAAGTGCTGTTCTAAATAAAGTTCCTACATTGCCTGGGTCCTGCAATCGATCCAAAACTAAAATAAAATCTGGTGA
GTGCTTAAGTTTTGGC---------------------------------------AGAGCAGATAAAGACAATAAAGAGG
CCACTCCGTCTGGAGTAACAGTGGTCAACGAAGCTTGAAGGACAGAGGCTGTAACTAGATGAAATTGGACATTCTTAGGA
AGAAA----TTCCAAAATTCTTGAATGATTTTCAAGCCATTTCGAAGTGGCGATAATTTCTTCGGGTATAGAACCATTTT
TTAAAGCCTCTTCAAGCAAATGAGTGCCTTCTAAAAGCAATAAAGACTCAATAGAGCGTCCTTTGGG---AGTT------
GATAAAGCTCTCAAGCGCCGTACCAAAGGGTTCCTACGGCTTGATATCAATGGCAA-ATCAAACTTAATGATCCTATTAC
CTTAAAATTGTGTAGGTTCAGAAACTTTCAATTCATCATTTAAAATCAATTTTTTTTTATCTACTTCAATCCCATTAATC
AAAGAAATCTCACCTCTCAATCCTTCTGCAGTAAGGGTTTCTATCATCTTCTTCATGACTATTTCCTCCACAAGGGTCTC
ATCCATACTATCTGGTGTCAAACGCTCAATAAATTGACCTATTTTTGAGGCTACCAATTCCGAGGAATTAGTTATCTTTA
GCACAATCATTAAAAAACCC-----TCTTTTCCTTAACTAAGAATAATGCGGATGGGGAGACTTGAACTCCCATAGCA-C
AAGGCCACATGTACCTGAAACATGCGCGTCTACCAATTCCGCCACATCCGCGAGCCCA-ATCAAACTAGTAAAAAAAAGA
CAAT------------------------------------------------------------------AGCTCTAATA
GTTTTTCTAGTAATCAAAGAAAGCATATGTGATATCAAATAGAAAGAAAGAGGAAATGAATCAATGGTTATTTAACTAAT
TTCTAGAATATTGAATTTACTTAATTAAAGCTTAAGTAATTCTCAATTTCTAGTATTTGTCTTTCATATACCT-------
--------------------------------------------------------------------------------
-------------------------------------------------------------------AGACGGTATTAAG
AGCACTTGTCAATATAGGTGCATT----AGTGATTATATGTAC-TGCATGAATAGTGT----------------------
--------------------------------------------------------------------------------
--------------------------------------------------------------------------------
--------------------------------GGCTTCAATTTCAAACACAGTTGCGAA--GCATCATTTAGAGGTTCGT
GGAAGCAATTTTTTGTCTGGACAAATAAAAATTAGCGGTGCTAAAAACTCTGCATTAGTACTAATGGCAGCAACATTGCT
TACAGAAGAGGCTCTTTTTCTTAAAAATATCCCAAGTCTTACAGATATCAATGTGATGTCAGAACTACTTAGTTCTATAG
GAGT--ACGC--ATTGAACGCAAGTCG--AAT--GAAATTTCTTTAACCGCTAGAGACCTCCTTCAATCGGAACTTCCTT
ACAAATTAGTTCATGCTCTAAGAGCTAGTTTTGTCTGCGCTGGACCTCTTCTTGCAAGAATTGGAGAAGTTAGCATCCCA
TTACCTGGGGGATGTCGCATAGGGAATAGACCTATTGAAGAGCACATCAGAGGTCTTGAAGCTTTAGGCGCCTCAGTAAG
TATTGAGAAAGGAGTGGTAAAGGCAAAACTACCTAAGAACAAAAAGAAATTAAAAGGAGCTCATATAAAATTCAATTGCC
AAAGTGTAGGAGCTACTGAAACCATACTTATGGCAGCAACTCTTGCTGA-----AGGACGTACCGTTTTAGAGAATTCTG
CTCAAGAGCCTGAGATCCAAGATCTTGCAAACATGTTGAATTCTATGGGTGCACAAATAAGAGGCGCAGGGACGAAAGAA
ATTATTATTGAAGGTGTAGAGAAATTAAACGGTTGTAATCACACTGTCATCCCAGATCGCATTGAAGCAGGAACATTTCT
TATCGCAGCAGCAATAACTCGATCATCCATTTCTTTAACCCCTGTTATACCTGAGCACCTTGAGGCAGTCTTCAAAAAAC
TTCGTGAATGTGGTTGCC------TAAT-TAACACCATGGGGG--ATTCAGTAAAAATCACTCCAAACGAAATAACCGCT
GTAGACGTAACAACTTCTCCTTATCCAGGATTCCCAACTGATTTGCAAGCTCCCTTCATGGCTCTTATGACAACCGCTAA
GGGCACAAGCAAAATCACTGAGACAGTCTTTGAGAAAAGAATGCAACATGTATCTGAGCTAAATCGAATGGGAAGCTCAA
TAAAGCTTTTAGGTAACACAGCTTTGATTACAGGAGTTCCTCAATTAACAGGAACATCTTTATCCGCAGGTGATTTACGT
GCATCAGCCGCAATGGTTCTGGCGAGTCTTTCAGCAAAGGGAGTTAGTAAGATCATAGGACTCGATTACCTTGATAGAGG
ATATGAAAGAATGGAAGATAAGCTAAAAAAAGTAGGAGCTGATATTTCTCG-----------------------------
--------------AGAAAAAATAACAATTTCTGCTAA------------------------------------------
--------------------------------------------------------------------------------
--------------------------------------------------------------------------------
--------------------------------------------------------------------------------
--------------------------------------------------------------------------------
--------------------------------------------------------------------------------
--------------------------------------------------------------------------------
--------------------------------------------------------------------------------
--------------------------------------------------------------------------------
---------------------------TAAAAATTCTAAGGAAGGCTTTAAGCCACTAACTCCTCAAAGCATTCAGCAAG
AAGTGGCTTGAGTCTAAAATCAAAGGATTTGAATAAATAATTAAAAGCTAGGATCATAAAGAATTTATATTTGAGCATTT
ATATGAATATTTTTACCTCAATGAAAGAAACGATTAACTCTCTAAGTTATTTACCCTAAGCGTTAAAATATAAAGCCAGT
ATTTTTCAATGAATCCTTATAATCCGAAAAAGTAAGTAGATGGAATGCTTGCACCACAACACAAAAAAGGGTTATTTTAA
GCTTGTATTTCAAAAATCTTTAGCGTTGATTCGCTGAGATCCCTT-----------------------------------
--------------------------------------------------------------------------------
-----------GGGAGCGTGGTGGAATTGGTAGACGCACCGCACTCAAAATGCGGCACCTTCGGGTTTGTCGGTTCGAGT
CCGACCGCTCCCACTCCCTTAATGCAAACATATAAACGCCTGCCAATTAGCCTGGTAAAAGGCCAAGGTGCTTGGGTTTG
GGACGATAAAGGTAAGAAATATATTGATGCCGTTGCAGGAATTGCCACTTGTACTCTTGGACATAGTGATAGAAAACTAC
GCAAGGCATTAATCAATCAACTAAGAAAAATCCAACACGTTTCCAACCTTTATCAAATCCCAGAACAAGAAGAGCTTGCG
AAATGGTTGATAAAGAAAAGTTGTGCAGACAGTGCTTTTTTCTGCAATAGCGGTGCGGAAGCCAACGAAGCAGCCATCAA
GCTAGCCCGCAAGTATGGGCATAAAGAAAGGCAAATAGATCGGCCCGTTATCCTTTGCGCAAATGGAAGCTTCCATGGAA
GAACACTTGCAGCGTTAAGTGCTACCGGTCAAGAAAAGTATCATGAAGGTTTTAAGCCTTTAGTAGAAGGGTTTGCATTT
TTCAAATTCAACGATTCGGCATCCTTTCAAGAATTACATGATCAAATTGAAGCTAATGGGCCAAGAATTGCTGCTGTATT
AATTGAACCAATTCAAGGAGAAGGAGGTATTAGACCAGGCAATAAGAAATTTTTTAAATTACTAAGAGATATATGTACTA
AAAACAAAATCTTATTGATCTTTGATGAGGTTCAATCAGGCATGGGAAGAACAGGAAGGTTATGGGGCTATCAAAATCTT
GAAGTGGAGCCAGATGCTTTAACTATTGCAAAAGGGTTAGGAGGTGGGCATGCGATTGGAGCATTATTAGTAAAAAATAA
TGCCAATATTTTTGAGCCTGGTGATCATGCAAGTACTTTTGGGGGCAATCCGTTTGCTTGCAGAGCAGGCTTAACTATTG
CGAAAGCGATAGAGGAACGTAATCTTCTAGAAGAAACTTTATCTAGAGGGAAACAACTAAGAGAAGG----------TCT
TCAAAGTATTGTTAAAGATCATTTAGATCATTTAGAAGAAGTGAGGGGGATTGGATTAATCCAAGGACTAGTTATTAAAA
ATCAGTCAGACTTAACATCACAAATCATAGTCGAAGAAGCAATTAATCAAGGACTATTAATTATTTCTGCTGGTCAAAAA
GTAGTAAGAATGGTACCTCCTCTTGTTATCACAAAGAGACAAGT-----GGATTTCAT----AATAG-------AT---C
GTCTAAGTAAGACCTTAGTTAATATTATTTAATTGATTAACTTCACAGTCGATGGCGATGACGAAATTGAAAACCTTCTA
AGTTTATATAAGGCTAGAG-----------GTATAAGTCTTGAATTAAATAGGATGCAAGCAGCT-CTAAAAAATCTTGG
CAATCCTTACAACGAAATTCCTGCAATACAAGTTATAGGAACAAATGGGAAAGGTTCAATTGTAAGTTTTCTTGAGAGCT
GCCTAAAAGAAGCAAGAATTAAAATTGGATGTAGCACCTCTCCTCATCTCGTAAGCTGGCGCGAGCGAATTCGCATTAAT
GGGCAAGAAATATCTTCTCAA----GACTTTCTGAAAATTCTTACCAAATTCCAAGCAATCGCAAAAAGCTA--------
----------------------------------CCGCTTAACCCCATTTGAACTAATAATACTTTCTGCATTTGATTAT
TTTTACAGCAATCAAGTTGAGTTAATGGTTTTAGAGGTGGGGCTAGGAGGAAAACTCGATGCAACAACAGCACATCCTTT
CAGACCTTTAATAGCTATTGGAGGAATTGGCTTAGACCATTGTGAATATCTGGGAAATACTTTAACAGCAATTACTAAAG
AAAAAGCCGCTGTGATTTCATATGGAAGTACTGTAATTAGTTCACCCCAGGAACCAGAAGT---AAAAAGAGTTATTGAG
AAAGTTGTATCTAAAAATAATGCAAGAATTATATGGGTAGAGCCATTATCTAAAGATTGGGAATTAGGTATAGCTGGTGA
AATTCAAAGAACAAACGCCGCAGTAGCTAAAGGAATTTTAGAAGCCTTACCAAGCTTTGGATGGGAAGTCAATCAAACAA
CAATTCGTAGAGGGCTGTCCCTAGCAAAATGGCCAGGAAGGCTTCAAAAAGCAAGCTGGGGGAATATGCCATTAATTTTA
GATGGAGCCCATAATGAACATGCAGCCAATCAATTAGCTAAAGAACGATTGCTCTGGCCATCAGAAAGCAATGGAATTTT
TTGGATTTTTGGCATTCAAGCGCATAAAGATGGTCCTGAGATAATTAGGAAATTGCTAAAAGTCAATGATCTTGGATGGG
TTGTTCCAGTTCCAAATACTAAAAGTTG----------------------------------------------------
--------------------------------------------------------------------------------
--------------------------------------------------------------------------------
--------------------------------------------------------------------------------
--------------------------------------------------------------------------------
--------------------------------------------------------------------------------
--------------------------------------------------------------------------------
--------------------------------------------------------------------------------
--------------------------------------------------------------------------------
--------------------------------------------------------------------------------
--------------------------------------------------------------------------------
--------------------------------------------------------------------------------
--------------------------------------------------------------------------------
--------------------------------------------------------------------------------
--------------------------------------------------------------------------------
--------------------------------------------------------------------------------
--------------------------------------------------------------------------------
--------------------------------------------------------------------------------
--------------------------------------------------------------------------------
--------------------------------------------------------------------------------
--------------------------------------------------------------------------------
--------------------------------------------------------------------------------
--------------------------------------------------------------------------------
--------------------------------------------------------------------------------
--------------------------------------------------------------------------------
--------------------------------------------------------------------------------
--------------------------------------------------------------------------------
--------------------------------------------------------------------------------
--------------------------------------------------------------------------------
--------------------------------------------------------------------------------
--------------------------------------------------------------------------------
--------------------------------------------------------------------------------
--------------------------------------------------------------------------------
-------------------------------------------------------------------G------------
--------------------------------------------------------------------------------
--------------------------------------------------------------------------------
--------------------------------------AGCAAAAG-TAATCTTTGCAAAACATATCCTGAAATGTCGAA
TCAATTAAATGAA-------------------------------------------------------------------
--------------------------------------------------------------------------------
-------------------------GCCAATAGCGTGGCAAAAGTCCTAGAGAAGATTTCATCTGGAGAGATGTGTAAGG
ATAAAAAAACCATTGTAATAACTGGTTCCTTACTTCTTATAGGAAACCTTTTAAGAAAAGACTTACTTCTCTTTTAAAAC
TAGGTCCACCCTCTTAATTTACCTGGATTAAGTATGCCTTTTGGATCAAAAATCTTTTTAGTATTTACTTGATCACTATC
AATAATTCCTAGTCCGCCATCCTCAACACTAATTACATGCGGATTAAAGATAACTGCTCCAACCTTCTTGCAATCATTAA
TTAATTCCCCCAAAGACTCTTCGCCTTGCCATCTAACAAGTGGCAAAGCAGCTATTCGTTGAGCTCCTTGCTGGCGAACA
GCCTCAAGATGCCAAAGAATACTCTTACCCCATTTTTTTCTAATAATGTTCATTGCCTCAA---CCTCATTTTGCGGTAG
AAGCATTTGAAGATAAGTCCAATTTGAATCAATAGATCTCATATGCAATGTGGTGTGGTTCCATGTCAGTTCCCTCAATC
CATTACC---TCTA---CCTTCCCCGCCTAAATCTTTAAACCTAGCTCCAATGCTGGAAGAGAGCCTTTCAATAGTAGTA
ACGCCATCTGGAGCAACTAACAGAAGCAAGCGATGCTTACCATGGCTAACTCCGCTCCAATTAGGAATAGCTTCAATAAT
CTCCTTTTCCAGCAAGCTTCCCAAAAAAAGATTTACAGATGCATTTGCACAACTTTGCAAAAGATGAACAGCATCAGACC
AGTTTTCACAATCAATTACTACCTGTTGCCATTGGATTAAAGAAGAAGTCGCCAAAGTTAATGCTGTAATAATTCCATTA
GTTCCGTATGCATGGTTGAGCGACTCTGAAGAACGAGAATTTAATTGCAATATTTTTGGATCTTTTTCAGTGGTCACAAC
TTCTAGAGCAAGCAAGTGTCCTGGGTCTCGCAAAAAGCCCCACCTAATTGACCCTATACCTCCTGAACCTCCTGCAATAA
ATCCCCCAATAGATGCCGTTCTCCAGGTGCTTGGCAAGATTCTCAACTGACGTCCCTTTGTTGAAAGATAATTGTCCAAA
TCACCCATTAAACAACCGCATTCAACAATTACTTGGCCTGTAAAAGAATCAAATTTTCTTATCTTATTAAGAGCTCCCAT
TAGCATGACCACTCCCCCTTGAAG---AGGAACGCACTGACCATAATTGCCAGTTCCTGCACCTCGCAAAGTCAAAGGGA
TGGAATACTTATAACAAATACCGGCTACTGCAATAACTGCATCAATTGCCAATGGTTTAACTACAAAATCAGCACAACAA
TGGCCAAGTTTTTCTAATAGGATTGGTGAATAGTCATAAAAATCTCGAG-------------------------------
--------------------------------------------------------------------------------
--------------------------------------------------------------------------------
--------------------------------------------------------------------------------
--------------------------------------------------------------------------------
--------------------------------------------------------------------------------
--------------------------------------------------------------------------------
--------------------------------------------------------------------------------
--------------------AATATCTTTGAATTTCATTGGCAGAAGATATGATAATTAGTCCATCAACACGAGCAAGAT
CTTTAAAAAAATTATCTGGCAATCTATTATTCATTTTAAATAATTTTTAAAAGTAGATTGGTTCAAATCAAAACTCTTCT
CATGAAGA------------------------------------------------------------------------
-------------------------------TGTT---------------------------------------------
-------------------------------------------------------------------TACCTTTAATTAT
TACATTTCGCTTAGGTGGAGAGGCAAGCACCTCTGACCAATTTTTTGCCTCTAAGTAAATAAAGTCTGCAGGGCTACCTA
ATGAAAAAGTTCCATCCCAATCCATTCCCATTA---CTCTGGAAGCTGAAGTTGTGAAAGGGGAAAGTCCTAATCTATTC
CATGGTGCCAACTGCGCTATAGGCAATGAGAAAGCCATCAAAGAAAGAGGATCAAAGTTTCCGCCAGGGAACCAAGGGTC
TTGAACATTATCTCCTCCTATAGCAACATTTACTCCTGCATTTTGAAGATGCCCAATAGGAGCCAATGGCCTTTCTAAGG
GTGGGCTTAGT--TCTTTGTCCCCAAGCAACCAAGAATTAGTTAAAGGCATTGCCACCACATTTACTTCATGGTGGGCCA
GTCGATCTGCACATTCAACCAACGATCGTTTCCCTAGAAGGCTCATGCTACTTAAATGACTACAAGTTAAAGGAA---CT
TTTAAGTCAATCTGATCAAGAACGTTTATCAATTGCCTCAATCCAGCACCTGGAGAAATATGTGATTCATCTATATGTAA
ATCAACTCCACAACCAAAATCATTAGCCAGGTTGAATAATTTATA---TAAGTGATCTCTAGTCTCCCTTTTACAAAAAG
GTGGGGTAAGCACACCTCCTAAGAGTCCTTGATGACATGCGACCTTTCTAGCAAAAGTTTTACCATTTTTAGTGCTCCAA
TAATCCAAAGGGACCATTGCTACAAATTGCAATT--GAATTAATTGCTTCCATTCATTTTGAAGATCAACTAGAACCTCC
CATGTTTGATCTGCAAAAGGCCCAAAACTATCAACATGACTTCTAATTGCCCTCAGCCCATTTTTCAAAGCAAGCTGTAA
ACATCTCTCCGCACTAAGTCGAACTTGCATAACTGAGCGGGTTAGATGCTCTTGAAGGTTTGCTTTTAAAGCACCCTCGT
AGCTCCCCTCTAAATTTGGGAAGTTTTGCCAAGTAAATGCTTTATCAATATGAGCATGAGGTTCAACGAATCTAGGAAGA
AGAAGTTTTAATGA----TGATCTATTAGGTATATCAATTGCTTCCAGCTTAG-TAATACGGTCCTGATGCCAAGTAATA
CGAATGGGAGAAAGCCCATCCAGAGTAACT--------------------------------------------------
--------------------------------------------------------------------------------
--------------------------------------------------------------------------------
--------------------------------------------------------------------------------
--------------------------------------------------------------------------------
-----------------TTTGAAGCTA--AATTT----------------------------------------------
--------------------------------------------------------------------------------
--------------------------------------------------------------------------------
--------------------------------------------------------------------------------
-TGACTAATTA-----AGCCTCTAGGAACAAAAGCCTC------------------------------------------
--------------------------------------------------------------------------------
-----------AAGAGAAGAAATATCTAAATCTTCTGTTCTTTTGCCAATCATTTCTAATCCTGTAAAGAAGAATTGGTA
AATTCATAGATACGCGGCGGGCGTCGCCAAGTGGTTAAGGCAGCGGCTTGTGGCGCCGCTATTCGGGGGTTCGAATCCCC
TCGCTCGCCCTG--------------------------------------------------------------------
--------------------------------------------------------------------------------
--------------------------------------------------------------------------------
--------------------------------------------------------------------------------
--------------------------------------------------------------------------------
----ATTA------------------------------------------------------------------------
------------AACAATTTTATGGAGTGAGAACCTTTGGCA--------------------------------------
---------------------------------------------------------AAATTAAAATTGGCTTAATAGTC
GCAATATAAGAAAAACAAACACTCTTTCAGAGCAATCAACTTTCGCCGTGTTATCAACTAAAACACTTCCATCAAGCAAA
GCTCAGGAGAGCCTACAAAGTCCAACCAAAGGAAGCTACTGGATTACCACCTTTGGCTGTCAAATGAATAAAGCCGACTC
TGAGCGTATGGCAGGCATTCTTGAAAGGATGGGTTACAAACAAGCAGAGGAAGAATTACAGGCAGATTTAGTTCTTTACA
ACACTTGCACTATCAGAGATAACGCTGAGCAAAAAGTTTACAGCTATCTTGGCAGACAAGCTCTTAGAAAAAAATTATTT
CCTCAGCTCAAGCTGATTGTTGCTGGTTGCGTTGCTCAACAAGAAGGTGAATCTCTACTTAGAAGAGTCCCAGAACTAGA
TCTCGTAATGGGACCTCAACATGCAAATCGACTAGAAACCTTGCTAAACAAAGTGGAAACAGGGCAACAAGTTTTAGCTA
CAGAAGAGCTTTACATCATCGAAGACTTAACCACCGCAAGAAGAGATAGTTCAATATGTGCCTGGGTAAACGTCATTTAT
GGATGCAATGAAAGATGCACATATTGTGTAGTCCCTTCTGTACGAGGCAAAGAACAATCAAGAACCCCTCCAGCCATAAA
ACGTGAAATAGAAAATCTCGCAAATACAGGTTTTAAAGAAGTGACTTTACTAGGACAAAACATTGATGCATATGGACGCG
ATTTACCAGGTACAACCCCTCAAGGTCGTAAAAAAAATACTCT-----------------------------------CA
CTGATCTTCTTTAT-----TACATTCATGATATTGAGGGAATTGAACGTATTCGATTTGCGACAAGTCACCCTCGTTATT
TCACTTCAAGACTAATAGAGGCTTGTGCAGAACTCCCAAAAGTTTGCGAACACTTTCATATCCCTTTCCAAAGCGGTGAC
GATGAAATCCTCAATCAGATGAGAAGAGGATACAAAATTAAGACCTACAAAAAAATTATTGGTCGCATTCGAGAACTCAT
GCCTAATGCATCAATAACTGCCGATGTAATAGTTGCCTTCCCTGGAGAAACAAATGAACAATTTCAACGCTCTCTAAGCC
TTGTAGAAGAGATTGGTTTTGATCAACTAAATACTGCTGCTTATTCACCAAGGCCTAATACGCCCGCAGCTTTATGGCCA
AATCAAATACCAGAAGAAATAAAGATTGAAAGGCTAAGAAAACTAAATTCTCTTGTAGAAATTAAAGCTAAAGAAAGGAA
TGTACGCTATAAGGACAGAGTAGAAGAAGTTCTTGCTGAAAATACTAATCCAAAAGATAAACAACAATTAATGGGAAGGA
CTAGAACCAATCGTCTAACTTTTTTCCCTAA---AGTAGACAATCAGGGTAATTCCTATAAGCCTGGGGATCTGGTAAAA
GTAAGAGTGAAAGATATTCGCGCATTTTCCTTAAGTGGA-----------------------------------------
-----------------------------------------------------GTAATTGAAAATTAAAAAGATAAT-CG
CATGAGCTACTTTTCATTAAACAGCAATTAATATCTTTATATGTCAAAATCTAA--------------------------
AACAAAAGTAT--GCGTCATTTTTGGAGGGGTTTCTGGGGAACACAATGTATCCATTCAATCTGCGATTACAGTAGTTAA
TGCATTAAAGCAAGGAGAAAATGCAAATCGCTTTGAAGTAATAAGCCTATATATAGATTCGCAAGGTAGATGGATGAATA
ACAATGTTGCAAAGGAAGTTTTA-AGCAAT--------------------------------------------------
--------------------------------------------------------------------GGTCGAAAACCT
TCCACAAATGAAACTCCAGAAAACTTATCAAGCCAAGGTTTTAGATATTTTCCAGAAGATATAG------AAGAAATAGA
TGTTTGGTTTCCAGTCCTTCATGGCCCAAACGGAGAAGATGGCACAATTCAGGGACTCTTAAAGTTAACAGGAAAGCCTT
TCGTTGGATCTGGGGTGCTCGGTTCGGCATTAGGCATGGATAAGATTGCCATGAAAATAGCTTTT--GCCTCGGCAAATT
TGCCTCAAGTTAAATACTTCTCAA--TTAATAAAAATGAACTTATAAACCCTCATGCACATTCA---------TTATTCA
TTA--AAAGAATA-GAAGCCAAGCTTGGATATCCATGTTTTATAAAGCCAGCCAATCTTGGTTCATCAGTTGGTATTACA
AAGGCATACAACAAACAACAACTCATAGAAGGCCTAAACATTGC-TGCAAATCATGACCCAAGGATAGTTATTGAGGAGA
GTGTCACTGGTAGAGAACTTGAATGTGGGGTACTTGGGAAAGAGAAGATGATTGCTTCAACAGTAGGGGAAGTAAAGCAT
CAATCTGATTGGTATGACTATCAAGCAAAGTATTCAGGAGTCTCTAGTGAAGTCTTAATTCCTGCCCCCATATCTGAAGA
GATTTCAAAGAAAATTCAAGAATTATCTTTACTTGCATGCAAAGCAATCTCAGTAGAAGGCATTGCAAGAGTTGATTTTT
TCTACAAAGAAGATACTAATCATGTTTTGATTAATGAAATAAATACCTTACCTGGCTTTACCATGCAAAGCATGTATCCA
ATGCTCTGGAATCAATCTGGATTAAATATCGAAAAACTAGTGGCAATTTTGGTAG-------------------------
------AAACGGCTCAAGATTGAATTAACTTAATTCTCTTTTTGATAAGGAAAACGCTCTTGCTGAAA----CAATGACT
CACGGACTACTTTGGTTCCCTTTATTAATAGCTTTTGTCCTTTTAACTGGCCTTGGTTGGATTGAGAAAAGGCGTCAGGC
ACTCTACAGAAGTTGGGCTAAAGGTGCGGAATTGGCAAAATTAGATAGCTCTGGAGCTGCTCGCCTTAAAGAAGGAATCC
TTTGCTGGAGTAATTTTGAAGCAGGGAAGTTCAACGACAAGGATTCTTTTGAAATCAAACAGTTAGAACTTGTTGAGCTT
ATGGCACTTAGTTCTGGAGAAGCGCCACTAACCAATGAATCCCAAGGTCAATGCCGCTTAAGGCTTATTGGTTCAGGGAA
AGAAACAGATGTACCGTTTGCAGATGCAGAAAGGGCCCGTGAATGGATGTCTCAACTTATGGAAAAAGCTCGTTGTGATC
TGT-----------------------------------------------------------------------------
--------------------------------------------------------------------------------
--------------------------------------------------------------------------------
--------------------------------------GA----------------------------------------
--------------------------------------------------------------------------------
--------------------------------------------------------------------------------
---------------------------------------------------------------AAAGAAGAAGTTCCAAA
AGAATCTCTCTCAAAGATCTTTCTCCTCTTCTTATAAACCTATGGAGATTAACTTTTTTTAGCGTTATATCATTTACATT
CGGCTTCTTAATCTTCAAGAATGGCTGGGAGGAAATTGATACTAGTCAAATTCATATAGAAGGCAATAGTTATTTAGACA
AGGACTTAATAATCCAAGGCATGGGAATCAAACTCCCTTCTCCTCTTCTAGCAATCAACCCCAAACAAATTGAAGAGAAT
--------------------------------------------------------------------------------
--------------------------------------------------------------------------------
-----------------------------------------------------------CTCTTAAAAAAACTACCCATA
AAAGCAACAAAATCAGGTCGAATCATTACACCACC------AACAATTTATATACAAATACTCGAAAGAAAACCAATTGC
CTTCGCTAC--AAGGACTACTG-TAAATGGCATTGAACAA--GGCATGCTAGACGCAGAAGCTCATTGGATTCCTATATA
CGATCAAATTCAAGCAAAAAAGATCCTTAACAAACAAAGTATGCATATTCAGGGTTGGTCTGAGAATCAAAAGGAACTGA
TCTCATACATCATTAATAATCAAGAAAAGCTCAGTAGTCCTCTA---------------------GAAAAGATAATTTTG
AGCCCCAATGGAGACATCAGCTTTAAAACAAGGGATTTTGAGTTCATCTATTTAGGCAGTAATCATAGTTTGTTAAAAAA
ACAAATTTCTACCCTTTCTCACCTTATGAAGGCTTTACCAAGTCAGTTTAAAAACAAGAA-----AACGACTA-------
------------------------------------------------------------------TTGATCTAAAAGAC
CCCTCAAATCCCAAA-----------------------------------------------------------------
--------------------------------------------------------------------------------
-----------------------------------------------------------------------TTACTATTG
GAATAGATAGGGTTCTAATAAAAAATCAGATAACGTATTGTTCCAAATTTGGACAATTTTTCGAGAAAAGTCAGTGAACT
CTGATTTATTACCCTATTAATA-TCTAGAGATTATT----GAAAAAC---------------------------------
--------------------------------------------------------------------------------
----------CCAACAGAACTCTATTACTA-GTTCATAATGCACAAAAAATT-AGCGTTTAAACTCTCGATATGGCTATA
GGCATGGGAAACAATTTGGGGGCTTCC------AAAGTTGAAGACATTCAACCAAGCCAAAACGCTCGAATTGAAGTTAT
CGGAGTAGGCGGTGGAGGTAGTAATGCCGTCAACCGGATGATTCTTAGTGACTTAAAAGGGGTTTCATATAGGGTTCTCA
ATACAGATGCTCAAGCATTACTTCAATCTTCTGCCGAAAACAGAGTGCAACTAGGCCAAACTCTCACTAGAGGGTTAGGA
GCAGGAGGAAATCCAAGCATTGGCCAAAAGGCTGCAGAAGAATCCCGCGCTGATCTTCAACAAGCCTTAGAAGGTGCAGA
TCTGGTATTTATAGCTGCAGGGATGGGAGGAGGAACGGGGACAGGAGCAGCTCCTGTAGTTGCTGAAGTTGCAAAAGAGA
CTGGTGCACTGACTGTGGCAATTGTTACGAAGCCATTTGGATTTGAAGGTCGCCGTCGAATGCGTCAAGCCGATGAAGGG
ATTGAAAGACTTGCAGAGAATGTTGACACTCTGATTGTGATTCCCAATGACCGTCTCAAAGATGTAAATGCAGGAGCACC
TCTTCAAGAAGCATTCAGAAATGCAGATGACATTCTAAGAATGGGAGTGAAAGGCATCAGTGACATAATTACATGTCCTG
GTCTTGTAAATGTGGACTTCGCAGATGTCAGATCTGTAATGACAGAAGCAGGAACTTCCTTGCTTGGAATTGGTTTTGGA
TCAGGTCGTTCTAGAGCAGTAGAAGCTGCCCAGGCAGCAATAAACAGCCCGCTATTAGAAGCAAGTCGTATTGATGGCGC
TAGAGGATGTGTATTAAATATTACTGGTGGGAAAGATATGACCCTAGAAGATATGACTACAGCATCAGAGGTGATTGCTG
ATGTGGTCGACCCAGAAGCAAATATTATCGTTGGAGCAGTTATTGACCCTGAACTTGACGGAGAGGTACAAGTCACTGTT
ATAGCAACAGGTTTCAATGGGAGCCAACCATACAAGAATCAAAAGTCAGGGGCTAAGTTATCTCCTCAAGCGTTTTATAG
ACAAGGTGCTAGTAAAGAAGCTGGAGCAAGCATTCCTGAGTTTCTAAGACTCCGCCAAATCAGAAAAGATCCGGAAAACT
A---------GATTTTTAGGTGACCCGGAGTCCACGCCTGCTTCAAGCATCCCGTTTGGCTGCTACCTTCCGGTTCTGAC
CAGGTATAGGCGTCAAAGCCGCATAGGTCCGAGTCGTCTCAATCTTAGCAA-----CCTCAATGTTTTAGCAAAACAGCT
AA-------ATGATTCCAAAGGAATTAGCTCTACTTAAAGAGCTAGGAAAACCAATCACAGTCCTTACTGCATGGGATAG
CTTGTCATCGGCAATTGTTGAGGCTGCAGGAGCAGATGTTGTACTAGTAGGAGATTCCTTGGCCATGTTTGTTCATGGTC
ATACATCAACATTACCTGTAACACTTGAGCAAATGCTCCTTCATGCACAGGCTGTAGGGAGAGGTTTCGTTAATCCAGCC
GAAAAACAACCTTTAGTTGTGTGTGATCTGCCCTTCCTAAGTTTTCAATGCGGAGAAGATAGAGCCGTTTCAGCTGCAGG
GACTTTACTAAAGCACTCATGTACTTCTGCTGTAAAAATTGAAGGTGCCGAACCGGAAGTTCTAAAAGTTATCGAACGTT
TAATAAGAATGGGAATACCTGTAATGGGACATCTTGGATTGACGCCTCAATCAGTTAAC--AATCTTGGTTATCGAAAAC
AAGCCGAAGATCCAATCAGTCAAAAAAAAATCATGCGTCAGGGTATTCAATTAGAGGAAGCTGGATGCTTTGCAATAGTT
TTAGAGCATGTTCCAGAGACGCTTGCTCTTCAATTGAAAAGCAAACTAAGAGTTCCTGTCATCGGAATAGGCGCTGGTGA
AAACTGCGATGGACAAGTAAGAGTGACAGCTGACTTACTTGGTCTTACGAAAAAACAACCACCTTTTAGCAAGCCCCTTA
TAAAAGGACGGGAAATATTTGTTGGTGCTCTTAAAAACTGGGTTGAGCAACAGCGGACTTAGGGAGAGAG----------
T-------------------------------------------------------------------------------
--------------------------------------------------------------------------------
--------------------------------------------------------------------------------
--------------------------------------------------------------------------------
--------------------------------------------------------------------------------
--------------------------------------------------------------------------------
--------------------------------------------------------------------------------
--------------------------------------------------------------------------------
--------------------------------------------------------------------------------
--------------------------------------------------------------------------------
----------CCCACCATAAAAGCATTTCTACAAGGACTTGATTACTGACATTCATTCCCACTGGATCAGTCAATACAAA
CCTCTTACCTTGCCG-------CTTTAACCAACCTTTCTCAATAGCTCCATTCCAGTGGTTTTC---CAATTCTTTCAAA
AAAATATTGCTATGAGTTTGATCCCACCCCCATTCAATAGCCATT-TCTTCAAAATTTATCCCCTC---GCGTCTACGGA
GTCCAACAAGAAAAAGTTCGTCCAAATCTATTGAACTTTGATTTGTAGGGAGCAAGGATTTGTCTA---TACCTTCTAAC
TC------TTGCT-------------------------------------------------------------------
--TTAGAAGCCATGCTTCATAAGCAGCTCTTGTTTTTGGTCGCTCTAATCTTTTTCCCCAAGGACAACTTGTGGCACCTA
ATCCAAATCCCCACCATCTAGCCCCACTCCAATAAACTCTATTATGTCGAGAAGTATGACCAGGTAATGCAAAATTAGAA
ATCTCATAACGCGAATAACCAGCTTCTTGAAG-TATTGAACTAGTTAAGGAAGTAATATCCGCAGCAAATTCATCGCTTG
GTAAATTCAATTCGCCTCGAGATTGTCTCCATGCAAACACTGTTCCTTCCTCAATACTAAGATCATAGATAGAAAGATGT
GGCG-----GAGAAATCTCCAAGAGTTTTTTGAGTTGTTGTTCCCAAGTAAATAAATTTTGTTTTGGGAGGTTCTGAATA
AGGTCTAAACTCCAACTAAATAGATTCCCTTGGCTATAAGCTTTTTTTATCCATTGGCAAGAATCAAATAATTGCGAAGA
ATCATGTCTTCTGCCAAGCATAGAAAGTGCTTCATTATCAAAACTTTGTGCACCAAGACTCAGTCTCGTAATACCAATTT
CTAAATACTCTCGAAGATCTTCTTCATTAAAACTTGCCGGATCAACCTCAACAGTAACTTCCGCACCATCTTGAAGTCCA
-AAGTGATCAAAAAGATGTTGTAACAAATCACCTAGTTGATT-----AGGAGTCAAAAGAGAAGGAGTTCCTCCTCCTAT
ATAAACGGTTGACAA---AGGCGAGGCTTGGGGAGCCAAGGAAATTTCTCTGAAAAGTAGTTTTAAATAAGACTTAATTG
ATTTACTCCCAGCAGCTCCTTCCCCGCGAGCTTTATCTCCCAAAGGCACAATAGGAAAGTCACAATAAAAACAACGTCTA
TGACAAAACGGAATATGCAAGTAAGCACTTCTAGGTTCTTTCACGA------CTTCATCTATAAAT---CAATCCGCAAA
GGTGTGCAGATTTTTCTAGGCTGATACCTTAAAGATGAATCATGCTGCATATACAAAAA---------------------
--------------------------------------------GCAGGTCCCAA---AAATTAATTCCATGGCGGGCTT
CCTGACAATTATTTTATTCCTAATTGCTGGAGCTGCTAGCTCTTGGCTTGGGTTTGAGTATTTACCCGAGAAAGTTGTGC
AAGGTGCTTCCTACTTTGGGGAAACAAAAACTGTAATTACAGCTCTTGGAGGGTTTCTAGGACTAATAACAGGAATTCTT
TTTCAGCAATTAACGACAAAAATCACTCAAGAAACAAAAAGCACACCTACGGATCTTCTAGTAAGCAGATCTGTAGGCCT
AATCCTAGGGTTACTGATTGCCAATCTTCTTTTAGCGCCATTATTGCTATTGCCACTTGCAAAAGAAGTGTTTTATATAA
AGCCTCTTATTGCAATATTAAGCAACATTTTTTTTGGAGTTCTTGGCTACAACCTCGCAGAAGTGCATGGCAGAACATTC
CTTAGGTTGTTAAATCCAAACAGCACAGAAGCTCTTTTAATAGCTGAAGGTATTCTTACTCCTGCAAGTGGAAAAATTCT
TGACACAAGTGTAATTATTGATGGACGAATTCAAGGCCTTTTAAAATGTGGACTTATAGAAGGGCAGGTGATTGTAGCTC
AAACTGTTATCGAAGAATTGCAACAATTAGCTGATTCAAGTAACAACGAAAAAAGGGCAAAAGGAAGACGAGGACTAAAG
CTATTAACAGAGTTAAGAGAAGACTATGGCAGAAGACTTGTAATAAATAGCACAAAGTATCAGGGTCAAGGTACTGACGA
CCGTCTCTTGAAATTAACTGAAGATACAGGCGGGACTTTAATTACTGCAGATTTCAATCTCTCGCAAGTAGCCCAAGTCA
AAGAATTAAGAGTATTAAATCTCAGTGATTTGGTCATTGCCCTGAGACCAGAAGTACAGCCAGGAGAAAAACTCAACCTA
AAAATTGTTCGAGAAGGAAAGGAAGAAACACAAGGTGTTGGTTATCTTGAAGACGGAACAATGGTGGTTATCGAAGGTGC
TAGGAAATCTATAGGTGAGCGCTTAGAAGTTATTGTCACAGGAGCTTTACAGACTTCTACAGGCAGAATGATTTTTGGAA
AGCTTGAGAAAGATCATCCGGCCAACAAATCTGACAAAAAAAA--GCCCTCTTCTAGCCAGTCGTAGCTAGGCTCAAA--
ACCTGGACAAATTTATTT-------CATATGACTGTATCTGCTCCTTACTACGGAGACTCCTCAGTACTCAAAACTCCTC
CTCCTGACCTTCCTTCACTGCTTCTAAAGGAAAGGATTGTATATCTTGGACTTCCTTTGTTTTCGGATGATGATGCCAAG
AGACAACTTGGGATGGATGTTACCGAATTGATAGTTGCTCAACTTCTTTATTTAGAGTTCGACAATCCAGATAAACCTGT
TTACTTCTATATCAATTCAACAGGTACAAGTTGGTACACAGGAGATGCCATAGGTTTTGAGACAGAAGCATTTGCCATTT
GTGACACCATTAGCTACATAAAACCCCCAGTTCATACAATCTGCATAGGACAAGCGATGGGGACTGCCGCCGTAATCCTA
TCTGCAGGGACAAAAGGGCAACGCGCTGCTCTACCTCATTCATCAATAGTTCTTCACCAACCCAGGAGTGGGGCTCAAGG
ACAAGCAACTGATATACAGATCAGAGCGAAAGAAGTGATACATAACAAGCAGTCCATGCTTGAAATACTTTCAAAAAATA
CTGGTCGTAGTGTTGAAGAGCTATCTAAAGATTCAGATCGAATGAGTTATCTCAATCCAAACCAAGCGGTTGAATATGGG
TTAATCGACAGAGTCCTTAAAAGCAGAAAAGATTTAC-------------------------------------------
---CTTGCCCAACTCCAGAAACCTAA------------------------------------------------------
-----------------------------------------------------------------TCAAAATTTGCGAAG
CAATGTCGCCTTAAAACTTCTAAAACCTCTCAGTTATCACCTT------TCAAAAACTTTTTTTATTATGCCAATTGGTA
CTCCAAGTGTTCCTTATAGACTTCCAGGCAGCCAATTTGAACGCTGGGTAGATATTTATACAAGACTAGGAGCTGAAAGG
ATCCTATTTCTTGGTCAAGAAGTTAATGATGGCGTGGCTAACAGCCTTGTAGCGCAAATGCTTTACCTTGATTCTGAAGA
CAGCACAAAACCTATCTACTTATACATCAATAGCCCTGGAGGATCAGTGACTGCTGGTCTGGCTATATATGACACCATGA
AATATGTAAAAAGTGATGTAGTAACTATTTGCGTTGGTCTTGCGGCATCTATGGGTGCATTCCTTTTATCAGCAGGTACA
AAGAACAAACGCTTAGCCTTACCCCACAGTCGCATCATGATTCATCAACCTCTTGGTGGGACATCTCAAAGACAAGCAAG
TGATATAGAAATTGAAGCTAAAGAAATTCTTCGAATCAAAGAGATGTTAAATAGATCATTAGCTGAGATGACAGGGCAGA
GCTTTGAAAAAATCGAAAAGGATACTGACAGAGACTACTTTCTTAGTGCAAAAGAAGCAGAAGAGTATGGCTTAATTGAC
AAAGTAATCTGTCATCCCAATGAAGC---TTA--------------GTGATCTAA-------------------------
------------------------------TTTTCTGAAAGTTTCTTAGAATCAAACA--AAC-TTTTAATTGAAGCG--
TTTAATAGGTTTTATACGCTCT--CTTTCGAAAGCCCTGCACTAAT--ACAGAACGAACACAGCAAC--CTA-ATGGCTC
AACTCTTTTACGACTCAGATGCAGACCTTAGCCTCTTAAGTGGCAAAACCGTTGCAATTATTGGCTATGGATCGCAAGGT
CATGCACATGCATTAAACCTAAAAGACAGCGGAATTAATGTTGTTGTAGGGCTTTATGACGGAAGTCGATCTGCTAGCAA
AGCAATCGCCGATGGTCTTGAAGTTCTAAGCGTGGGAGAAGCTTCAGCAAAAGCTGATTGGATAATGGTTCTTCTCCCAG
ATGAGTTCCAAAAGGATGTATATAACAAAGAGATATCTCCCCACCTGCAACCAGGAAAAGTTTTAAGTTTTGCGCATGGT
TTCAATATTCGCTTTGAGTTGATAAAGCCACCATCTTTTGTTGATGTCGTGATGATTGCACCCAAAGGACCTGGTCACAC
TGTGCGTTGGGAATTTCAAAATGGTCAAGGCGTACCAGCGCTTTTTGCTATAGAACAAGATGCCTCAGGCAAAGCAAGAG
ATCTTGCAATGGCTTATGCAAAAGGTATTGGAGGAACTCGAGCAGGCATTCTTGAAACTAATTTCAAAGAAGAAACAGAA
ACTGACTTATTTGGTGAGCAAGCTGTTCTTTGTGGAGGTCTTTCAGCACTTGTAAAAGCTGGGTTTGAAACACTTGTAGA
TGCTGGTTATCAACCAGAATTAGCCTATTTTGAATGTCTTCATGAGGTAAAACTAATTGTCGACCTAATGGTAAAGGGCG
GGCTAACTGCTATGAGAGATTCAATCTCAAATACTGCCGAGTATGGTGACTACATATCTGGTCCCAGGTTAATTACATCA
GAAACAAAAGCTGAGATGAAGAGAATACTTTCTGATATTCAAGATGGAACTTTCGCCAGAAACTTTGTAGCCGAGTGTGA
AGCCGGAAAACCCGAGATGAAAAGGATTCGAAATGAAGACGCTGCTTTACCTGTTGAACAAGTTGGTAAAGGTCTGCGAG
CAATGTTCAGCTGGTTAAAAACAGACTGAAAATTTCTACATTATTAATCTTGGCCGCAGTTTTATTAGATTTAGCTGCAG
GAGATCCCAAAAAGCTTCCCCATCCAGTAGTTTTTATGGGCTACTTAATCAACTTTTTACAAAAAAAAGTTGA-------
------------------------ATCATTTGCTGAGGAAAATATCCTTAGTTTACGCTTAGGCGGAGTATTAATAACTT
TTATAGTATTTACTACTGC---AGGCCTCA---GTGGCTGGATGATTGAGCGATTAGCTT-----------ACAAAGAAT
CATTTTTTCCTATTTTATTTAATAATTCAATTCTTATAATTTCTTTAGCAAGTTGCTTGTCAGCCCGAAGTC--------
---------------------------------------------------------------------TTTATGACAGC
ATTTTGAGAGTGATTAATAGTTTAAACAATCAATCTTCTGAAGAATCTATAGAAGCTGCACGTAAAGAGCTTGGTTATAT
TGTTGGTCGAGATGTTGATCAATTAGAAAAGCAAG---------------------------------------------
----------------------------------------------------------AAATACTAAGAGCGACTGCAGA
AACTGCTAGCGA---------------------------------------------------------AAATGCTGTTG
ATGGAGTTTTTGCTCCTCTATTTTGGATGGCAACTGGTATTTTACTTTGGAACATCTCTCCTAATTTGCCAGGTCCATTA
GC----ATGTGCTTTTGCATTTAAATCTGCTAGCACAATGGATTCCATGCTGGGTTATCGTGAAGGTAATTTAAGATGGC
TTGGCACAGCAAGTGCTCGATTAGATGACATTTTGACTTTTATTCCTTGCAGATTAGTATTGCTTTCACTGCCTTTGGTA
AGTCGTCCATTA--AATGAAT---TACCTAATCTTGTGAAAGGTGCTTTTGAAGATGGTTCAAAAGATTTATCTCCTAAT
TCCGGTTTATCAGAAGCAATCTTTGCTTACTGTGCGGGAATAAAGATGGGTGGAGCAAACTTATAT--------------
--------------------------------------------------------------------------------
--------------------------------------------------------------------------------
----------------------------------------------------------AAAGGGAAGCTAATATATAAAC
CAATACTTTCTAAATATTCACCAGAAGCAAACAAAGAAGGTATTTACAATATCCTAAAGATTGGATTTTATCTGGAAATG
CTTTGGCTAAT---------CTCAATAATGACTATTTCAATAACATTCAACTAGTATGCACCTCTATCAATAGGAAATAA
TAA
=
> 1:1208534-1208638 + /Users/awi025/Geneious 2019.1 Data/temp/export-94folder/BX548174.gb
CATTATTGATTTGATTAATTAAACATTCTTATGGAGCCAAGCGGACTCGAACCGCTGACCCCCTGCATGCCATGCAGGTG
CTCTACCAGCTGAGCTATGGCCCCA
> 2:430627-430675 - /Users/awi025/Geneious 2019.1 Data/temp/export-94folder/BX548175.gb
--------------------------------------------------------GACCCCCTGCATGCCATGCAGGTG
CTCTACCAGCTGAGCTATGGCCCCA
> 5:1178542-1178643 + /Users/awi025/Geneious 2019.1 Data/temp/export-94folder/CP000878.gb
CATTATAGCCTCAACAAGATA---ATAATTATGGAGCCAAGCGGACTTGAACCGCTGACCCCCTGCATGCCATGCAGGTG
CTCTACCAGCTGAGCTATGGCCCCA
=
> 1:560065-560319 + /Users/awi025/Geneious 2019.1 Data/temp/export-94folder/BX548174.gb
TTTTAGAAAAATATGGTTATGAAAAAGAGCTTGATATTTTGGGATTTTCGATGGGTGGAATAATTGGTAGATATTGGATT
AAAAAATTGAATGGTTATAAAAGAACTCGAAGATTTATAACTATTGGTTCGCCACATAATGGAACTCTTTCATCTCAATT
AATTCCTAAGTATCCCTTTAAAGGAATATCTGAGATGAAAATAAATAGTCCTTTATTAAGAGAGCTTTCTAGATCCGATT
ATCTTCTTAGTGGAA
> 2:435603-435792 - /Users/awi025/Geneious 2019.1 Data/temp/export-94folder/BX548175.gb
----------------------------------------------TTTGATCAACCAGATCAATGGCAGGAGCCTTATC
ACCAACTTGAAGGGCCATGCAGAAGCTCGCA----------TCTATGGCGCACCCTAGAGAGCCCCTTGATGGGTGCGGG
AGAATACAAGCAATCGATTGATGAACTCGGCGTGGGGGAAGCAAAGCAGCATCTCTTTGGAG---CTGGTCAGTTGGATC
TTCTCCCAG------
> 4:554832-555086 + /Users/awi025/Geneious 2019.1 Data/temp/export-94folder/CP000111.gb
TTTTAGAGAAATACGGTTTAGAAAAAGAAATAGATATTTTAGGATTTTCTATGGGAGGAATAATTGCTAGGTATTGGATT
CAAAAATTTGATGGATATAAAAGAACAAGAAGATTAATATCTATAGGCTCCCCTCACAAAGGAACATTGATGGCTCAATT
AGTACCTAAATACCCTTTTAGAGGAATATCAGAAATGAAAATAAATAGTAAGTTTCTTAAAGAACTTGCAAACAATGATT
TTTTTCTTAATGATA
=
> 1:560320-592390 + /Users/awi025/Geneious 2019.1 Data/temp/export-94folder/BX548174.gb
--------------------------------------------------------------------------------
--------------------------------------------------------------------------------
--------------------------------------------------------------------------------
--------------------------------------------------------------------------------
--------------------------------------------------------------------------------
--------------------------------------------------------------------------------
--------------------------------------------------------------------------------
------------------------TCGATTGTATTAGTTTTTTTACTTATTGGGATCTTATGGTTTTCCCTGGATGGAGA
GCTTGTTTGAATTCGGGTGAGAAAATATCATTAAAGATCTATAAACATAAAAATTTGGTAAGAAATCCAGATGCTGTTGA
TAAAATTATCGAAAAACTTCTTAATTAACAGATGATAGACCTAAGTGTCTTATCAAAGAATCGGTTTTAGGTTCTC----
--------------------------------------------------------------------------------
--------------------------------------------------------------------------------
--------------------------------------------------------------------------------
-------------------------------TCCCTCTAAATAATTTAAATACCTCTAAAGGAGAGAAACTTCCACCAAG
ACTTAAAATTGTATCTTTGAATTTTTTACCTATGACTTTTATATTTTGATTATTTTCTAAATCAGCCTCTTCAAACATAG
AAAAAGCATCGGCGCTTAAAACCTCTGCCCATTTATAAGAATAATATCCAGCGGAATAACCTCCTGCAAATATGTGGCTA
AAGCAACAAAGGAACTTATCTTCTCGAATAGGCTCGATTACCGTTGTATTTCTGGCAATTTCTTTTCTTATCTCATCAGA
ATTTTTACCCTGATTACTATTAATATTGCTATGCAATCTTATATCTGTAATTGCAAAATGTAGTTGTCTTAAAGTAGCCA
TTCCGCAATTAAAAGTTCTATTCTTTACTAATTTTTCGAAATTCTCATCAGATAATTTCTCCCCTGTTTTATAGTGTTTG
GCAATATTTAATAAAGTGTTTTTGTGAAAACACCAGTTTTCCATAAATTGACTAGGAAGTTCAACAGCATCCCATTCTAC
ATTATTAATACCGGCTGCTTGTGGAAGATTTACTGTGGTAAGCATATGTTGAAGACCATGACCAAATTCATGGAACAAGG
TTTGAACTTCATCAAAACTCATCAAACTTGGTTTGTCTTTGGATGGCGGGGTTTGATTACAAACTAAATAAGCAACAGGT
AATGTAATTCTACC-------AATATTGTTTCTGTT-------AAGGCATTCGTCCATCCAGGCACCTCCCCTCTTTGAC
TCGGGACGAGAGTAGGGATCCAGATAAAATGAAGCTATTTTTTTATCATCTTTATTTAGGATATTAAAAAACAAAACGTC
ATCATTCCATATAGGAGCTTCATTTATGGCTTCAATTACTTTGATGTCGAAGAGCTTTTCACTAAGTTTAAAAAGACCTT
TTAAAACATCATTCAGAGGGAACCAGGGTCTAAGTGATTCTTGATCTAAATTAAGTTTTTCCTTTCTGAGAAGCTCCGAC
CAATAGCTAATGTCCCATGATTGAAGATTTTCAGAGTTAGGGAATCCATTATCTTTTGAAAACTTATTAAGTCTAACTAA
TTCATTTTTGGCTGTTTTAAAGGCAGGCTTTCTAATCTCCTCTAAAAGTTTTTCAACATTATTAATTTCCTTAGCCATTT
TTGTTGAAAGGCTTAATTCTGCCCAGCTTTCGTAACCAAGAAGTTTA---GCCTGTTTAGTCCTAAGAGATAGAATTTCT
TCAATTATTTGAGAGTTATTTTTTTCTCCATGAGAGGCTCTGCTTACAAAAGCTTTATATAATTTTTCCCTGAGATTACG
GTCACTGGCATATGTCATAAACGCGGTATAGGTCGGAATATCTAAACTTAATCTCCATGGCCCATTTTTTG---------
CATCAGCTTCTCCTTCTTTATTTAAGGATTTG-----TGAGCTGATATTGACATTAGTTCTAAAACCCTTTCTGGGACTC
CATCTATTT---GAGATTTATCATTTAGGATTAATGACCAAGAATTAGTAGCATCTAAAACATTATTGCTGAATTTTGTA
GAAAGTTTTCCAAGCTTTTCAGAAATAACATTGAATTCTTT-CTGGGTATCTGTATTTAATGAAATACCTCTATGTTCCA
TTTCGAGAATTTCTTTTTCTAGAATTCTATTTTTGATTTCATCAAAATCATTTGTTTT--------------TTTAAGCT
TTAAAAGAGCACTATAAATAATTTTACTTTGTCCAAACTTATTACTTAGATTAATAATTTCAGGTAGAAACTTTGAGTAA
A-------TTTCTCTTAAGCTTTCAGAATTTTTTACTCCATTAAGATGACTTATAACTCCCCAACTCCACCTTAGAATCT
CATTGACTTCATTTAAAGGATTAATTACTTTGTCCCATTCTAG---ATTTTCTTGTTC-TAAGTAATTAGATAAAAATTT
-TTCAATTTTTTTGAAATCTAGATTTATCTTTTCTATTACGCCTGGAAATTCTTGATTAATTCTATCGGAAGAAAATTTG
TTAAATTCTGGTAATTCTCCGTAATTAAAAAT---TGAAGTTTCCATTTTATCAA-------AGATTAAA-TTGACTAAT
GTTTGAGATTAACCCAATTAATTTAGCTA--AAGTTAGTTGT----------TGACTGAGAGCATTTGTTGAAGATTCAT
ATAAATTTATAGCAATTTTTGGCCAAAAACCTATTACTAAAGTAGGCAATAATAAACTGAACCCGATTGTCAATTCTCTA
CCATTCATTTCTTTTACGGTAGCTAGCGCAGGAATTCTAGGTCCGAAAAATACTCTTCTACACATCGAAAGAAGATATAT
GGGCGTTAGGACAAGACCAATTGCCGCTATAAGAATTGTGATTGATCTAAAAAGAGAGCTAAAACCCTCTTGACTTGTGA
TCCCTAAAAATACGGTGATTTCGCTTATAAATCCACTCATTCCTGGTAAGGCCAGAGACGCTAGTGAGCTCGCCAAGAAA
AAAGCAAATGTTATGGGTAAGACCTTTGCTAAGCCACCCATGTTTGGAATTGACAGAGTATTTGTTCTCTCATAGAAGGA
GCCTGTGACGAAGAACATTGCCGCCGCTATGAGTCCGTGACTTATCATTTGTAGCATTGCTCCGCTTATACCTAACGCAT
CAACTGCTCCAATACCCAGAAGAACAAAACCCATATGACTTACTGAACTACATGCGATTCTTCTTTTCACGTTATCTTGA
GCAAATGCATTTAAGGCCCCATATATTATATTGATAATTCCAAGAATAATTAAAGCAGGTGCAAGTTGTAGATGCACTTC
GGGTAATATTTGTACATTAAATCTTAAAAGAGCATATCCCCCCATCTTTAAAAGGATTCCCGCTAGTAACATTGATACTG
GAGCATTAGCTTCCCCATGAGCATCAGGTAACCAAGTATGCAATGGGAAGATAGGAAGTTTAACACCAAAACCTATTAGA
AATCCTAGATAAGATAATAATGCGAGACTACCTTTTACCTGTTTATTTGTTATTTCGGTAAGATTTAGGGTAAATGTATC
ACCACTCAATGCAAGTGCAAGTCCGCTTATAAGTATTAGTAATGATGCTAATGCTGTATAAAGAATAAATTTTGTAGCTG
CATATAATTTTTTCTTGCCTCCCCAAATAGCAATAAGAAGATAAACAGGAACCAATTCTAATTCCCAAGCTAAGAAAAAT
AATAAGAAATCTTGAGAAAGGAAAACTAGTGCTTGAGCTGAGGCCTGAATTAGTAAAAGAGCAAAATATAAATTAGATTT
TTTCTTTATTTTCCAACTAGCTGCAGCTGATAAAAAGGTAATTAATCCGCTCAAAGCTACTAGTGGCGCAGATAGTCCAT
CTATGCCAAGAGACCATTCTAGGCCTATTGAGGGTAGCCAAGTTAATCTTTCAATAAGTTGTAA---TGAGCTATTTGTT
GTATCAAATTTTTGGAAAAGTACTCCAACTATGAGAAGAAAATCTATAAATAAAAAACTTAATGAGATATTTCTTGGGAG
TGTATTATCTTCT-CCTTCCTTAGAACTTAAGAAAGGCATTATTAATGCCCCAATTAAGGGTAATAAAACAATAGATGAT
AGCAAAGGAA----------------------------------------------------------------------
-------------------------------------------------------------------------AAGATTC
TAAATTCATAGAATAATGAATAATTTTTTTATTCTAGTTGAAGTTGTTCTAGCTTGAGACTATAACATTAAAAATGCCTA
AGTAAAACTACTTACCA-------GAGATATCCCTGAATTGGCTGCCTGTTGTTTGGACGTTCAAATATGGTGCTCTACT
TGCCACGCCTGAGTTTTCCCAAGCTTTTACCATGGCTTGACTGACTTCTCTACCCTTGTCCTTTTTACACAAAGCTAATA
TACTTGGCCCTGCTCCACTAATTGCACAGCCCAAAGCGCCAGCTTGTAGTGCGGCATCTTTAACTTCCAATCCACCTTTA
ATAAGCTTCCATCGGTATGGTTCATGTAATTTGTCAAACATGCCCTCTTTTATTAATTCATCATTACCTGTTTTTAAGCC
GTTTAGTAATAAAGTAAGTGCCCCCATATTTGTTACAGCATCAGAAATAGGTACATTCTTCGGCATTACTCTCCTTGCTT
CACTTGTACTTAAACGTATAGCAGGTATTGCAACTACAGTTTTAATTGAATCATGCCAGTCACATCTAATAATTCTCCAT
CTCTGAGAAGATGACCTGGCAGTTAAACATAGCCCCCCCAAAAGAGAAGGAACTACATTATCAGGATGACCTTCAATATC
AATCGCAAGTTCTAAAAGTTTTTCTTTAGGTAAAGGGGAGTTCATAATCGCATTTGCTCCGATTAGTCCTGCAACTATTG
CTGTTGCACTACTCCCTAGTCCGCGAGCAGGGGGGACTGCTAATTTCACTCTAGCTTCAAGGGCGAAAGGTTTGATATTG
GCACTTTCCCATACTTTCTGCGCAGCCCTAAAAACTAAATTTTCTGGGCCTCCTCTTAAGTGATTACCATCAGTACTCTC
CATTATCAAATCAAATCGATCTCTGCCTCCATCTATTCTTGTAAAGATAAATTCGTTATATAAATCTAATGCTGCACCTA
GACAGTCGAATCCAGGACCTAAATTAGCAGTTGTAGAAGGAACTGTTACTATAATTTTTTTTCCTACTTCTGGAGAAGAC
A----TATGAAAATTATTCTTTTTGTGAAAGCATTTTT---------------------------------GCTCTGCAG
GCTGCGCTAAATAATCCAAACTCTTCATCTAAGATTACATTCACAGGTATATTTTTAAGAATATCTTTTAATCTTCCTTT
ATCTGAAAATTGTTTCATAAATAAACCTGATTTAAAGTTTAT------GAAATGTTTTGGAGCGGTTCCTCCAGAAATCC
ATAACCCTCCATAACATAATTCTTGAAGAGCAACGTCACCCAATAATGAGGCGTAAGCATCTAACCATATTCTTTCCACT
TCAATCATCATCTTATCCCCTAGATTAGAAAGATTACAAATTTCTTGAGGAA----------------------------
-----------------------------GTTC--TTTT---CTTAAATTATCAGAAGTTTTTAATTCTTTTAAGTATTT
TTGTAGAGGATGGTTTTTGGCATCAGGTTTGCTAAGTCTCCACTCAGCTATTCTTGATAACCCAGTCCCACTTATGATTC
TTTCACAAGATATTCTTTCAACTTTTAAAGAATATTTGAGCCAATTCTTTAATTCCCATTCTAAATCTGACTTTGGCGAG
TATTCAACATGACCACCTTCGCTAGCTAAAACTTTTACTTTATTTCCAGATATTATGCCTTTTGCAATGCCTAGACCAGT
TCCTGCTCCAACGATTGCATGTAAATCTTTATTGACGCCTACTGACCGGTCTCCAT----TTTGAATAGCAGA-------
-ATATTGACTTTTTTTCAAAAAAGGTATTCCATAAATTTGCACTGCAAAATCGTTTACTA---------GCTCG------
-CAATTTTTAAATTTAAATTT--CTTTTTTAATTCATCGCCAGAAATATTCCACGATAAATTAATTATTTCCGCATTATT
ATTAGATATGGGACCTGCTACCGCGAAACAAGCAGAAAAAGG--ATGATTAAT--GTTTTTGCATTCATTTTTTAAGAAA
TCTTCTAAAATTGTGTCAATTGAATCCCATTCAGAAGATAAA--------------------------------------
--------------------------------------------------------------------------------
--------------------------------------------------------------------------------
--------------------------------------------------------------------------------
--------------------------------------------------------------------------------
--------------------------------------------------------------------------------
--------------------------------------------------------------------------------
--------------------------------------------------------------------------------
---------------------------------------------------TATTTTTTTTTTAAAATTAAAATTGGAGT
ACAAGTATTAACTTCCTTTTTGA--AAATTCCTAAAAGAACTTTTGTACCTCCTAGATCACAAGCAAGAAAATTCA----
--------------------------------------------------------------------------------
-------------------------------------------TCTG-TGAAAATTATTCTGTTCTTCCTTTTTTTTCTA
TTAAATTATTCATTAATTTATAGAGA------------------------------------------------------
--------------------------TCATCTAACTTGAAAATTCCTAAATTTTTTCCATCTAAGGCTCTTAAAGCAACT
GAATCAAATTGTTCTTCTTTATCGCCAATAACT-GCAATTAACGGAATTCTTCCAATAGTTGCTTCTCTTATCTTATAGC
CTATTTTTTCATTTCTAATATCAACTTTCGAACGATATCCCTTAGAATTTATTAATTGA----TTAAATTTC--------
AAACATTTTTCAATATTCCTATCGGTAATGCTCAACAAAATTATTTGATAAGGTGCAAGCCAGATTGGGAATTTGGCTTC
ATATTGTTCTATTAAGATTCCAATAAATCTTTCAAAAGATCCCAAAATTGCCCTGTGGAGCATTACTGGATTTCTTTTTT
CGTTATTCAAATCTATATAGGTTGCATCCAATCTTATAGGCATTGAGAAATCAACTTGAATTGTTCCACATTGCCAAACT
CTATCAAGACAATCTTTTAAAGAGAATTCTATTTTTGGACCATAAAAAGCCCCTTCTCCAGGCTGTAATACCCATTTAAG
ACTTTTATTATCAAGAGCCTTCATAAGTGCCTCTTCTGATTTATCCCAAATATTTTCACTCCCCACCCTTTTCTCAGGAC
GGGTTGATAATTTGATAATAATTTCATCAAAACCAAAAGTTTTATAAACCTCGAAAACAAGATCAATGAAAGTAGACACT
TCAGCTTGTATTTGTTCTTCTGTACAGAAAATGTGTGCGTCGTCCTGAGTAAAATTTCTAACTCTCATTAAACCGTGCAA
TGCACCAGAGGGTTCATTTCTATGACAAGAACCAAATTCAGCAAGGCGAATAGGTAAATCTTTATAACTTTTTAAACCTT
GATTAAATACTTGAATATGGCAAGGACAATTCATTGGTTTTATTGCATAAGTTCTATTTTCTGATGCCGTAGTGAACATA
TCTTCTCTGAATTTATCCCAATGACCTGATTTTTCCCAAAGAGATTTATCAACAGCTTGAGGGGTTTTAATTTCTAGATA
ATCATTTTTATTAAGTATTTCTCTTACATATTTTTCAAGAACTTGGTAGATTGTCCATCCATTTGGATGCCAAAAAATCA
TACCTGGAGATTCTTCTTGTATGTGAAAGAGTGAATGCTTTTTTCCAAGTTTTCTATGATCTCTTTTTTCCGCCTCTTCG
ATTCTTTTTAAGTAATCATTGAGTTCTTTCTCTTTAGCCCAAGCAGTTCCATATATTCTCTGTAATGATTCATTTTCACT
ATTACCTCTCCAATATGAACCAGATAACTTTAATAATTTAAAATGTCTAAGGTGGCATGTATTTGGAACATGAGGACCTC
TGCACATATCAATATATTCTTCGTGTTTATATAAATTGATGAGACCTTCATCAGGAATTTCTTCAATTATTCTTAATTTA
AAAGTTTCATCTCTTTCTTGAAAAGTTTTAATTGCTTCTTTTTTGGTAACTTGTAAAATCTCAACATCATAATTTTTTTT
AATTAAGTTATTAATTCTGTTTTCTATTTTTATTAAATCCTCAGGCGTAAATCTATATTCCGAAAAAATATCATAATAAA
AGCCATTATCAATTACTGGACCAATTGCCATTTTTATATTTGGATAAAGTTGTTTAACGGCATGACCAATCAAATGAGCA
AAGGAATGTCTAATTATCTCTATACCGTCTTTATCACGGGATGTAATTATTACCACTTTAGAATCATTATCTATGGGAAG
TGTTGCATCAAAAAGAACGTCATTTACTTTTCCCGCAATTGTTGCTTTGGCTAAGCCGGATCCAATACTCTGAGCTATTT
CTTGAATAGTTACCGGCTTTTC----AAATACTTTTTTAGATCCATCTGGTAATGTTATTTCTGGCA-------------
--------------------------------------------------------------------------------
--------------------------------------------------------------------------------
--------------------------------------------------------------------------------
--------------------------------------------------------------------------------
--------------------------------------------------------------------------------
--------------------------------------------------------------------------------
--------------------------------------------------------------------------------
--------------------------------------------------------------------------------
--------------------------------------------------------------------------------
--------------------------------------------------------------------------------
--------------------------------------------------------------------------------
--------------------------------------------------------------------------------
--------------------------------------------------------------------------------
--------------------------------------------------------------------------------
--------------------------------------------------------------------------------
--------------------------------------------------------------------------------
--------------------------------------------------------------------------------
--------------------------------------------------------------------------------
--------------------------------------------------------------------------------
--------------------------------------------------------------------------------
------------------------------------------------------------TGATTTATTTCTCTATTTCA
A----AAAATCCTAATTCAGATTTAACTCTACTAAGGGTTTTATTTGCCACTACTTCAGCTTTCTCTTTACCTTGGATAA
GTATCTTATTTAACTCATGCGGATCGTTAATCAGAACTTGATATCTTTCTTGAATAGGTTTAAGCGATTCTATTATTTGT
TCTGTAAATATTTTTTTAAAGGTCCCCCATCCTGTTTGAGATAAATCGTTCTCTAATTCAGAAACTTCTTTA------CC
ACTTAATAATGAATAAATCATTAAAAGATTTCTGGATTCAGGCCTCTCGGGATTATTAAATTCCATTCCCATATAACTAT
CACTTTTAGCTCTTTTTATTTTTTTTGTAATTATTTCAGGAGTATCTAACAAATTAATTCTACTCCCCTCGTTAATGTCA
CTTTTGCTCATTTTTTTAGATCCATCATTTAAGCTCATTATCTTTGAACCTTTTTTCATAATTATTGGTTGAGGAATTTT
TAATATGTTT---TCTTCCTTACCAAATTTGGCATTAATTCTCTGTTGTGCAATATCTTTGGCAAGTTCTAAGTGTTGTT
TTTGATCTTCCCCTACTGGAACATAATCAGCATCGTATAACAAAATATCCGCAGCCATTAAGATTGGATAATCAAATAAT
CCAATAGAAACATTATTTCCTTGCTGAATAGATTTTTCCTTAAATTGGATCATTCTTTCCATCCAATTTATGGGAGTCAT
GCAATTTAATATCCAACAAAGTTCTGAATGTGCAGATATCTGGCTTTGAACAAAAATAGAACAAATTTTAGGATTTATAC
CACAAGCAATATATAAAGCTGCAGTGGAAAGTGTATTTTTAGAAAGTTGTTTGGTGTCATATTCTGTAGTAATTGCATGT
AAATCAACTACACAAAGGAATGTTTCATGCTTCTCTTGGAGTTCAACCCAATTGTTTATTGCTCCAAGCCAGTTACCAAT
ATGTAAATCTCCTGTAGGTTGAACTCCAGA--------------------------------------------------
--------------------------------------------------------------------------------
--------------------------------------------------------------------------------
--------------------------------------------------------------------------------
--------------------------------------------------------------------------------
--------------------------------------------------------------------------------
--------------------------------------------------------------------------------
---------------------------------------------AAGAATCCTTTTTTTATTTGTCATCCACTTCTTCT
TGTTCTTTTTTGATTTCTTCTTTGATTT-----CTTCTTTGTTAGGTTGAGTTTGTTCACTAGGTGTATTTTTAACTGGT
CTTGCAAAAGGATCAGGAACTACTTTTTTACTTCTGTTTTCAGAAGCT-------GTTGCCTTATTCGGTGACGATGTGT
TTTTGTTATTTCTTGCAAATTTT---GTTATCGATTCCATTAAATCTTTATCTTCAATCATTTCGCTAAGTGTTCTAACT
GAAAATCCTAAAACTGCGACTGTCGACTTGAGTTGAAAAGCCTCCTGTATTGATCTAACAGCTTTCATTTCATTATCACT
TAATCTTATTCGAAATCCTCCTCCAT------------------------------------------------------
--------------------------------------------------------------------------------
--------------------------------------------------------------------------------
--------------------------------------------------------------------------------
--------------------------------------------------------------CTCTATTTCC---TCCAG
ATCTGTTCCTAAAGTTAGATCTATCATTAT---TACCACGGCTTCTGTAGTTCTCTTGA---------------------
-------------------------CCAT---AATTATTGTCGT------------------------------------
--------------------------------------------------------------------------------
--------------------------------------------------------------------------------
--------------------------------------------------------------------------------
--------------------------------------------------------------------------------
--------------------------------------------------------------------------------
-----------AATTGGAATTTGACATCTTAGAGATTCTTTTTTTTATTTAAACAGTCTATTAACTTACCACCTAGTTAT
GCAAGAAGTCTTAAATTGAGCTTTAAAAAATTTTATCTA-TAGTTGAAGAGTTATGTAATTTTTCTTTTTTCATTCACAA
CTTGCACTAAAGTAGAAAAATAAGGATATTAAATTATTGTGTTTGATATTAGCAAAGAAAACTTTTTTAAGAATTTAATA
AA--GTTCCCCAAAAAAAATATATTTATGATTCTACTTTTTTTAGGTTTTGGAGAATGGTTTTTAAGTGATTTAATAAAT
TTTGCAGGCGGTTCGATAGGTTTTTTTATTTTATGTTTTGGGGGATATTTTT--------ACTTAAAAAGTGAAAAGCCA
AAATTTAATGAGCCAAAGGACTTAGATGGTTGGATAAAACTTTGTAATGAAGATTTAGATTTCTTCGAGGA---AATTGA
-ATTACATAATAATTTAGAAAAACAAAATATTAATAGAAAAAAAGCTCTTGAATTAATATTAAATAGAGAGAAAAAAGAA
GAGATTTATTGTAT------------------------------------------------------------------
--------------------------------------------------------------------------------
--------------------------------------------------TGGGCAGAAGA-------------------
--------------------------------------------------------------------------------
----ATTTTGACTCGAATGCAACATTATTTAAAAATTACTTTAAAGAAGATAAGTTTAAATTAAATTTTATGGAAAGACT
TCCAAAATATAATTCTTCTGAAATTGTTCCTGAAGTAATTTTAAATAGCGATGCTATTTTGTATTTTTTAAAATTACCTT
TATCCGCTAATGATTTTTTGTGGTTAGAAAAACTTCCTAAAAATATGCCCATTTGGTTAGTTGCATCATTTACAAAAGGA
TTAAGTTTTAATA---------ATGAAATAGAAGAAGTTAAGGCTCAGATTTCAGGAGAATATGCAAACAGAATAATTAA
ATTTGACAAAACTAAAAATAGCTTTGCAAATATACCTTTTTCTTTGCGTAAGTTTTTTATAAGTTCAAATAATAATATTG
AAAATACTAAAAAAAGACTTTTGAAGAGATTGCATACGAATTGGCAATCTGAGATTGAGGGAATAAGAAGAATGCAGTTG
AATGATTTACAGAGGA---GAAATCAAATTATCGTTGCTACTTCAGTTTTCT---TTTCTCCGATTCCATCAATAGATGT
CTTATCAATGACTGTTTTAAATTCCTTAATGATTAAAGAAATTAAGTCTATATGGGGATGTAATTGGTCTCCAGAAATAT
TGGATAAAGTATCAAAACAAATAATCAAGACTGCAATTGCACAGGGAGTAATTGAATGGAGTGGTCAGACTTTAATAGGT
TTAACAAAATTGCATGGCCCAAATTGGTTAGTAACTGGGGCATTCCAAGCAATAAGCGCAGCATATTTAACAAGAGTAGT
ATCAAGTTCATTGGCCGATTTCATGGCTTTAACAAAAGGAGTCTCAGAACCTGATTTGGAATTTATAAAAGA--AAACTC
CGATAAGATCGTTGAAAGAGCCTTTGAAAATGAAAAAATAAATTGGAAATCTTTGATACCAGAGTTA-------------
--------------------------------------------------------------------------------
--------------------------------------------------------------------------------
--------------------------------------------------------------------------------
--------------------------------------------------------------------------------
--------------------------------------------------------------------------------
--------------------------------------------------------------------------------
--------------------------------------------------------------------------------
--------------------------------------------------------------------------------
--------------------------------------------------------------------------------
--------------------------------------------------------------------------------
--------------------------------------------------------------------------------
--------------------------------------------------------------------------------
--------------------------------------------------------------------------------
--------------------------------------------------------------------------------
--------------------------------------------------------------------------------
--------------------------------------------------------------------------------
--------------------------------------------------------------------------------
--------------------------------------------------------------------------------
--------------------------------------------------------------------------------
--------------------------------------------------------------------------------
--------------------------------------------------------------------------------
--------------------------------------------------------------------------------
--------------------------------------------------------------------------------
--------------------------------------------------------------------------------
-----------------------------------------------------------------------------AAT
ATTCCATTGACTCGACTCACCTAATAATTCCAAATTTTAGACTTACTGTAAAGAAAATTAT-------------------
-----------------GAAAAAAAAGTTATTGCACTTTGTATTTTCTTTTCTAATATGTGTTAGTGCAAA-----TTCA
TGCAAA-AGGACTTCTTTTGAAAAAGAAACTAACAAAGAAGTAATTTTGGCTAGTTTTACAGTCCTGGCAGATATTATTG
AAAATGTTGCTAAA---GATGAGTTTTCTGTTAAATCAATTACTAAACCAGGAGTTGAAGTTCATGGTTATCAGCCAACT
CCAAGTGATCTTATAAAAGCTTCCAAAGCCGATGTTTTTATTGATAATGGATTTGGATTTGAATTATGGGCTGAGAAATT
TGTTTCAAACTTA---CAAATTAAGAGAGTAACTATTTCAAATAGATTAGAACCAATTTTTATAAGTGAAGATTTCTATA
AAGGTAAACCTAATCCTCATGCGTGGATTTCTCCTAAAAGGGGAATGATTTATGTAAATGTTATCGTTGATTCT-TTATC
AGAATTAAAACCATCGAAAGCAGAA-----TCATTTAAAAATAACGGACAAATTTACAAGAATAAAATCGCTAAAATAGA
TAAAGATTTTTCA--CTTTTTATTAATAATCTTAAGAAAAATAATAGGTATCTAGTAACTTGTGAAGGGGCATTCTCTTA
TCTCACAAATGATTACGGATTAAAAGAAGCTTACTTATGGCCAGTTAATGCTGAAAGTCAAATTACACCGAAAAGAATGG
CAAGTACAATTTCTTTGGTAAAAAATAAAAATATCCCATCGGTCTTTTGTGAAAGCACTGTAAGTAATGAATCACAAATG
GTTGTTGCCAGTGAAACAGGAGCAAAGTTTGGGGGAGATCTTTTTGTTGATTCGCTTTCTCAAGATAATAAGAGTGCTAA
TACTTATTTAAAAATGCTTCAACATAATTTGACTCTTATT-------AAAAAAGGCC--TCAATTAAAAATATGGATGAA
----------------------------------------------------CTT------------------------A
ATTATAAAAATTATAGAATTGAGGCAGAAAATATCTGTGTTGATTATCACGGAAAAGTTGCCTTATATGATGCGAATTTA
AAATTAAAGGCCGGACAAATTTGTGGATTAGTAGGAATGAATGGTGCGGGGAAAACAACTTTTTTTAATGCCTTAACTGG
TTTTGTAAATATCTCAAAAGGTAAAATAAGAATAAATGGTGAGTCTTTAAGAATTGCTCAACAAGATCAGTCAATTGCAT
ATGTTCCTCAAAGTGAAGGAATTGATAGTCAATTTCCAGTAAGTGTGTGGGATGTTGTAATGATGGGTCGATATGGGTCA
ATGAATATTCTGAGATCGCCAAGAGAATCAGATATTCAAGCTGTTAAGGATGCTATAGAAAGAGTTGATCTTATGGAACT
TTCATCTACCCCAATTGGCAATTTATCTGGGGGGCAAAGGAAAAGAACTTTTTTAGCAAGAGCTATTGCACAACGGGCAT
CAATACTATTACTTGATGAACCCTTCGCGGGAGTTGATATTAGAACTGAGAAACTTATCTCAGAATTATTTATGCAATTT
AAAAATGAGGGAAAAACAATTTTGCTATCTACTCATGATATGATTCATGTTCGTGAATTTTGTGATTTAGTTCTTTTAAT
AAATAAGACAGTTGTTGCATATGGAGAGACTTCGGAAGTATTTACCCCAGAAAATATTACAAGTACTTTTGGAGGGATGT
CGCCAGATGTCTTG---TTTGGACCTGAATCTTAAAATCTAGTTT---TATGGATCTATGCTTTTTATCTACAAACATAA
CTTCTTTTGTAGCAGATCCTTTATCTCATGAATTTATGAGAAAAGCTCTATTGATGAGCTCATTAGTAGCAGCTGTTTGT
GGATTTTTATCTAGTTATTTAACACTTAAAGGTTGGGCTTTAATGGGAGATGCGGTATCTCACTCTGTAATGCCTGGTGT
TGTTGTGGCTTATGCTTTGGGACTTCCTTTCTCGCTTGGGGCTTTCATTTTTGGAGTGGGTTCGGTAGCTTTAATAGGCT
TTGTTAAACAAAAATCCAGAGTTAAAGAAGATACCGTAATTGGCTTGGTTTTCACAGGTTTTTTTGCTCTTGGAATAGTT
TTAGTTTCAAAGATTAAAAGTAATATTGATCTTCACTCAATTCTTTTTGGTAGCCCTCTAGGGATTTCTCTCTCAGATGT
AAAACAGACGGTATTTATTTCTCTATTAGTGGTAATACTATTGTCAGTTTTTAGGAAAGACTTAATACTTTATTGTTTTG
ATCCAAGACACGCAAAAACAGTAGGAATTAATGTCTTATTTCTTCATTATTTATTACTTACATGTTTGTCTTTAGCGGCT
GTAGTTGGATTACAATCTGTTGGAATAGTTCTGGTTGTTGCAATGCTGATTACTCCTGGGGCAACGGCATATTTATTAAC
AGATAAGTTTGATAATATGACCATCATTTCAGTAATTAGTGCCATCATTTCAAGTGTATTTGGTATTTATTTTAGCTTTT
GGTTTGATCTTGAAACTGGCGGCTCAATTGTATTAGTTCAAACGTTTATATTTTTATTTGCTTTTTTATTTGCTCCAAGA
TACGGGATATTTAAATTTAAAAAATTATTTTCTA----------------------------------------------
---------GTTATTAGTGAAAAATGGG----------------------------------------------------
--------------------------------------------------------------------------------
--------------------------------------------------------------------------------
--------------------------------------------------------------------------------
--------------------------------------------------------------------------------
--------------------------------------------------------------------------------
--------------------------------------------------------------------------------
--------------------------------------------------------------------------------
--------------------------------------------------------------------------------
--------------------------------------------------------------------------------
--------------------------------------------------------------------------------
--------------------------------------------------------------------------------
--------------------------------------------------------------------------------
--------------------------------------------------------------------------------
--------------------------------------------------------------------------------
--------------------------------------------------------------------------------
--------------------------------------------------------------------------------
--------------------------------------------------------------------------------
--------------------------------------------------------------------------------
--------------------------------------------------------------------------------
--------------------------------------------------------------------------------
--------------------------------------------------------------------------------
--------------------------------------------------------------------------------
--------------------------------------------------------------------------------
--------------------------------------------------------------------------------
--------------------------------------------------------------------------------
--------------------------------------------------------------------------------
--------------------------------------------------------------------------------
--------------------------------------------------------------------------------
--------------------------------------------------------------------------------
--------------------------------------------------------------------------------
--------------------------------------------------------------------------------
--------------------------------------------------------------------------------
--------------------------------------------------------------------------------
--------------------------------------------------------------------------------
--------------------------------------------------------------------------------
--------------------------------------------------------------------------------
--------------------------------------------------------------------------------
--------------------------------------------------------------------------------
--------------------------------------------------------------------------------
--------------------------------------------------------------------------------
--------------------------------------------------------------------------------
--------------------------------------------------------------------------------
--------------------------------------------------------------------------------
--------------------------------------------------------------------------------
--------------------------------------------------------------------------------
--------------------------------------------------------------------------------
--------------------------------------------------------------------------------
--------------------------------------------------------------------------------
--------------------------------------------------------------------------------
--------------------------------------------------------------------------------
--------------------------------------------------------------------------------
--------------------------------------------------------------------------------
--------------------------------------------------------------------------------
--------------------------------------------------------------------------------
--------------------------------------------------------------------------------
--------------------------------------------------------------------------------
--------------------------------------------------------------------------------
--------------------------------------------------------------------------------
--------------------------------------------------------------------------------
--------------------------------------------------------------------------------
--------------------------------------------------------------------------------
--------------------------------------------------------------------------------
--------------------------------------------------------------------------------
--------------------------------------------------------------------------------
--------------------------------------------------------------------------------
---------AAATTACCTAAATAATAAAAGTTGGAATTGGTGGCCTTTATTTCCCCTATATCCATATGGAAAAAAGAAAA
CTATTCTTAGAGAAATAATTCCTAACGAAATATGGTCCTTGGAACAGATTCAGGGTTTATATTATGTTGCAGTGCCAATC
AGAATGACAATAATTAAGGTTAATAATGGACTAATGCTAATTAACCCTTTACCCCCTACGAAGGAACTTGTAAAAGCATT
AG---------------------AAGAATTAATTTCCATTTATGGAAAAGTAAAAACAATTGTGCTCCCTAGTGCTTCTG
GATTAGAACATAAAATTGGATTACCAGCATTAGTTAGAGTTTTCAAAGATGCTGAGATTTGGTTATGTCCTGGTCAATGG
AGTTTTCCTATTAATCTTCCTTTAGATTTTCTTGGAATCCCGTCGAACCGGACAAAGATACTTTTTAAAGATGGAACTCC
TTATGAAGAATGTTTTAAATGGTCTTCATTAGGGCCTTTGAATTTAGGACTTGGAACATACCAGGAGGTTAGTTGTTTTC
ATCTCTCAACAAGGACATTACATGTTACAGACGCTATAGTTGGCATCGAATCAACGCCTCCAGAAATATTTGACTTCGAT
CCTACCCCTTTATTATTTCATTCGAGAGATCGAGGCGATGAACCTATTCTTGATAACGTTGAATCTAGAAAAAAAGGTTG
GGCAAGAATTGTATTGTTTTCATCTTTTTTAAAACCAGGAAAATTAAATATTCCCTCTCTGAAAGAAATTATCAAATACT
CTTTTAAAGAAGGTCTTCGAAATAAGAAATCACATTTTGGAATTTACCCTTTTTTATGGGATGAAGATTGGGAATCATCT
TTAGTTGAAATAATGGGTGAAAATATTCCAAAAATTCAGATTGCTCCTGTTTTGCAAAATTTAATATTTCCTAGATCAAA
AAAAGTACTTCTTGGATGGCTAGAAAAAATTAAAACTTATGAAAACATGGAATATTTGATATCAGCTCATTATTCTGCCC
CTATTAATTTCAAAGAAGAAAATTGTCAGAATTTGATAGATGAAATTAATTCAGATAAA----TGGAATAAATTACCAGA
TGATAATAAATTCCTTATTAATTTATATAAAAAATTATTTGAATTGGGGATAATCCCAAAAAAAGT-----AAATGTTTA
GAGATTTATTCTTCC-----TCAATGGACATGTCTTCATCACTTTTTAGTGTTTGTTCAAGCTCTTTCCTTTGCTCCATT
TGTCTCAAGAAATATCCTGTCATCATTGCAGAAGAAAGTAAATTAGCGATATTATCTTTTGAAGATGTTATTTTTACATC
AAATTGATCAGATGGCAACATCCCTAGAAGACCTTGAACATTGTGCCTTATTATTTCTTGAATATCTTCACTAGCCGATT
TGGCTACTCTCTGCATAACTTCTGGAGACTGTTTTTGTAGATATTGAATCAAATCATTCTCATCATTTGGATCATTATTT
TCAGTAGCTAGAAATTCAGGATTGAACATTTAGGCATCT-TCAACTT--ATAAAAACCCTACAACACCATGAACCC----
----TTTAAC---CTAAATTATTAAGACTAGGGAACCGAATAGGACCAATGTTATTTAATGGCCAATATCTAAAAATAGC
CTTTCCTATTACTTTTTCATAAGGGAGGAATCCCCATATATGTGAATCCATACTGTTATTTCTGTTATCTCCCATTACCC
ATAGTGATTTCTCAGGAACATAATATGGACCTGTTGAATAGTTGATG----TTCTTATCAGAAATATAATTATTTTGAGC
AAT---ATCATTTAAATATAAATTACCTTCTTTTACTTCTACTTTATCTCCAGGGACCCCTATTACCCTTTTGATTAACG
CAATATCTGATTCATACCCAGCGTCAATTAATTGTTCTGGAACATTAAAAACAATGATTTTATTTTTTAATTTAGATAA-
--GTTTGATTTAGAAGTGATTTTTGGAGTTAACTTTTCAACTAATATTTTGTCTTGGATTTGAAGGGTCGGGAGCATAGA
TCCTGAGGGAATCCACCTTGGTTCGATTACTTGCCAACGTATAATCAAAGCAATTATTATCCAAATAAAAAGATTTTTAA
AATCCTTTAGTATTGAACT---TTTTTTTTCAGCTGGATTTTGCATT-------GTTAAATTATTTATTTGTTAA-----
-----GAGGAATTTCTAACGTATTTATATAAATTA------TGACATCACATATAGAATGCCAAAATTTCTTTAGAAGTT
TACAACTTTTAGATCTTTTTACAAAAATAGGGGTTAAAAATTTAATTTTATGTCCAGGCAGTAGATCAGGTCCTTTAGCA
ATAGCCGCAGGAGAGTTAAATAAACGTAGAGTTTTAAATGTATTTAATTCAATAGACGAGAGATCTGCTGGGTTTCATTC
ACTTGGAATTTCTACTGCATCT-GGAGATGTTTCATTAGTTGTTACAACATCTGGAACGGCAGTTGGTAATTTATTACCT
GCAGCCATTGAGGCAGATAAATCATGTAAATCAATTGTATTTATAACTGCTGATAGACCTTTAAGGTTAAAAAATTGTGG
TTCTAATCAAACAGTAAATCAAGAGGAATTTTTGAATTCAGTTTGCAGAAGTAATTTGAGTACTAATTTAAA---TGGAA
TTCAT--------------GAAAATAATGATGATGATATTTTGAAAATTGTGGAAACTGTAAAAAAACAAATACTACAAT
CGCCTGGACCTATTCATTTAAATATTGCATTTGAAAAACCTTTGGATATATCTTTAAAA---AATAAAAAAAAGAATTTT
GA------GGTTTT------------------------------------------------------------------
--------------TGAAAGGTTTTATTTAAATAAAACCTATAAATTTTTAAAAAATGACAATCA-G---AACAAAAATA
TTCAATTTTCTGAAAAATTTTTTAAAAGGATAAATTTGTCTAATCCTGGAATTATTATTGTTGGCCCATATCAGGGCTCT
ACTAAAGATTTGTTTTCTTTTAATAGTGCTTTAAAAAAATTGCAAGAAATTACAGGATGGCCAGTTTTTGTTGATCCTGT
TTCAGGCGTTTCAGCTGAATTGAAAGGTTTAGTTGAAAATTGGGAAT---TAATTCTTAAAAAGAAT----------AAA
AATATTATTCAATGTGATCAGATCTTAAGGTTTGGTCCCCTTTCCTCTTCTAATTATTTGGAGGATTTTTTATTAAATTT
TGAAGGGTTACAAATTCTTGTAAAAGAAAATAATATAAGAAAACTAGATCCTATA-------------------------
--------------------------------------------------------------------------------
-----------------------------------------------------------------------AAAAAATCT
TTAGAATATGATTTTGGAATAAGTAATTTTGTTAACCAACTTTTAGGAGCATTTTTAAATCATAAAAAGAAGAGTAAACC
TTT---GATCAATTTGGGACAAGTTTTGATCAAAGAAGGAGCAAAAATAAAGGAAATTTTAAAAGAACAACTATTTTCAA
ATACTGAAATAACAGAATATAAACTTGCAAATTTTGTACCAAAAATTTGGCCAGAAAATTATCCTATTATGCTCTCAGCT
AGCAGTCCTATTAGAGATTGGCTCACATTCTC----TGAAAATGCGACTTTAACAAGGGAATGTTT---TAGCTTCAGAG
GGGCTTCAGGTATAGATGGAACTTTATCACTTGCTTTAGGTATTGCAAGAATAACTAAACCTTTACTTCTGGTAACTGGC
GATTTAGCATTAATTCATGATATCAATGGTTTTCTCATT--GAAAATGCAATTGAATTAAATTTAACTATCTTATTAATC
AACAATAATGGTGGAAATATATTTAATAATTTATATAAAAATAATTTAGATGA---------------------------
-----------------------------------------------------------------AGAGGAATTAAAGAA
ACTTTTCATAATGCCTAAATCTATAAATTGGGAAAACCTAGCAAAAGGTTATCAAGTACCAATTAAAAATGTTTCAGATT
TGAATAAATTAAGAGAAGCTTTTGAATGGAGCCTTTCTATGCAAAAATCAGTAATAATTAAAGTCGATATTAA-------
--------------------------------------------------------------------------------
--------------------------------------------------------------------------------
--------------------------------------------------------------------------------
--------------------------------------------------------------------------------
-------TGTTGAAAACGAAATGAAAGGAAGAAATTTAATCTTAAAAAAAATTCTCACAAGTTAATCAATTTACTTTTTC
AAACTTTTTAAA---------TCTATGAAAATTTTACCTGGAGAAACTAACTCAAATTGGACAGAATGGAAATCTTATGA
AGATATCTTGTTTCATAATAGTGGAGATGGGATAGCAAGAATCGCAATTAATCGACCTGAGAAAAGAAACGCATTTCGTC
CAAAAACGGTTTGTGAGATGTTAGATGCTTTCAATCTTGTTCGAAACGATGAGAAGATCGGAGTTGTACTTCTAACAGGT
GCAGGCCCAGATAAAAAAGGGGTGTTTTCGTTTTGTTCAGGAGGGGATCAAAGTAT---TAGAGGTCAAAATGGATACGA
AGATGATGAGGGTACTCAACGACTAAATGTATTGGAATTGCAAAGGTTAATAAGAACTTTACCTAAAGTGGTTATAGCTT
TAGTCCCCGGTTTCGCAATAGGGGGAGGGCAAGTTTTACAGCTTGTTTGTGATCTAAGTATTG-----------------
----CGTCTGAAAATGCAATATTTGGACAAACAGGTCCTAGAGTTGGGAGCTTTGATGCAGGATTTGGATCAAGCTATTT
AGCAAGATTGGTGGGACAAAGAAAGGCAAGGGAAATTTGGTTTTTGTGTAGAAAATATAATTCTAAAGAAGCCTTAGAAA
TGGGTTTGGTAAATGCGATTACAAAGATTGAAGAATTAGAAGCTGAGGGTGTAATCTGGGCAAGAGAGATTCTACGAAAT
AGTCCAACTGCTATTCGAATACTTAAGGCGTCATTTAATGCTGAGTGTGATGGAATAGCAGGTATTCAAGAATTATCTGG
GTACACAACTCAGCTATTTTATTCGACGGATGAAGCAAAAGAGGGCAGAGATGCCTTCCTTGAGAAACGGCCACCTGATT
TTTCTGATTACGGATGGACTCCTT--------------------------------------------------------
--------------------------------------------------------------------------------
--------------------------------------------------------------------------------
--------------------------------------------------------------------------------
--------------------------------------------------------------------------------
--------------------------------------------------------------------------------
--------------------------------------------------------------------------------
--------------------------------------------------------------------------------
----------------------------------------------AATAGCTTCTTACTCTTTAAAAAGC--------A
C-TTTTTATAATA--AATAATCTT-ATGAGAATTCTTCTTGCTGCTGCTGAATGCGCTCCAATGATCAAAGTTGGAGGGA
TGGGAGATGTAGTTGGTTCATTACCACCCTCATTGATAAAACTTGGTCATGATGTAAGAGTTATAATTCCTGGCTATAGC
AAATTATGGAATCTACTAGAAGTATCAAGCGAACCAGTATTTAGAGCAAATACTATGGGAAATGATTTCTCTGTGTATGA
AGCAAAACATCCAATACATAATTACGTAATCTACCTAGTTGGACATCCAACTTTTGATTCGGGCCACATATATGGAGGAG
AAGATGAAGACTGGCGATTTACATTTTTTGCAAGTGCTACTGCTGAATTTTCCTGGAATTGTTGGAAGCCCCAAGTTCTA
CATTGCCATGATTGGCACACGGGTATGATTCCAGTATGGATGCATCAAGATCCCGAAGTAAGTACAGTTTTTACTATACA
TAATTTAAAATATCAAGGACCATGGAGATGGAAGCTTGAAAAAATGACCTGGTGTCCATGGTATATGCATGGAGATCATA
CGATGGCTGCTGCAATGTTATATGCAGATAGAGTTAATGCAGTTTCTCCAACATATGCTGATGAGATAAAAACTCATGAG
TATGGAGAAAGTCTTGAGGGATTATTGAATTATATTTCTGGTAAATTAAGAGGTATCCTCAATGGGATTGATCTAAATGA
ATGGGATCCTGATAAAGATAAAGTGTTACCTGCACAATTCAATATTAAAAATTTAGAAAGTAGATTAGAAAATAAGATTA
TTCTTCAGAAAGAAATGGGACTTGAGGTCAATAGTAAAAAATATCTTTTAGGTATGGTAAGTAGGCTAGTGGACCAAAAA
GGTGTTGATTTAGTTTTGCAAGTTTCCCGAAGATTACTCGCATATACAGATTCTCAAATTGCTATTTTAGGTACAGGTGA
TAGATCTTTAGAATCTGGATTATGGCAATTAGCATTAGATTATCCTGGAAGATTTTCAGTGTTTCTTACTTATGATGATT
CTTTATCAAGGCTTATATATGGAGGATCTGATGCATTCTTAATGCCAAGCCGATTTGAACCCTGCGGTATCAGTCAATTA
CTTGCTATGAGATATGGATCAATTCCAATAGTAAGAAGAGTTGGAGGCTTGGTTGATACTGTTTTGCCTCATGATCCAGA
AAATAATAGTGGTACAGGTTTTTGTTTTGATCGATTTGAACCGATTGACTTTTATACTGCTCTAGTAAGATCTTGGGAGG
CATTTAGGCATAAAGATAGTTGGAAATCATTACAGCTCAGAGCTATGAGTCAAGAATTTAGTTGGCAGAGATCGGCATTA
GAATATGAATCGATGTATAAAGATGTATGTGGGATAAAGGCGCCATCCCCGGATATTGCTGAAATTGAAAAGTTTTCTTA
TGGGCAATCTGCTGATCCTTCTC---------------------------------------------------------
--------------------------------------------------------------------------------
--------------------------------------------------------------------------------
--------------------------------------------------------------------------------
--------------------------------------------------------------------------------
--------------------------------------------------------------------------------
--------------------------------------------------------------------------------
--------------------------------------------------------------------------------
--------------------------------------------------------------------------------
--------------------------------------------------------------------------------
--------------------------------------------------------------------------------
--------------------------------------------------------------------------------
--------------------------------------------------------------------------------
--------------------------------------------------------------------------------
--------------------------------------------------------------------------------
--------------------------------------------------------------------------------
--------------------------------------------------------------------------------
--------------------------------------------------------------TTAA-AAC----------
--------------------------------------------------------------------------------
-------------------------------------------------------------AATGTGATCTAA-------
------------------------------------------------------------GTTTTAATGGATTTTTCTGT
ACCTGAAGTTAATAAGATTTTAGGTAATATAAAA-AATTGGGATAATCTTACAAATCAATTTCAAAGTTTTAAAAATATA
AGTCTAGATAGTCGTACAATATTAAACCGCGAACTTTTTATTGCTATAAAAGGTACAAATTTTGATGGACATAATTTTCT
TAATGAGGTTATAAAAAAAGGAGTAAAAGCTGTTGTAATT----AAAGAGGGGATGCAGAATTTATTACCTTATAAGTTC
CCTTTTTGGACCGTTCCAGATACTTTAGAGGCTTTTCAGAAATTAGCATTATTTAAAAGAAGAAAATTAAATATACCTGT
TGTAGGAATTACGGGATCAGTTGGTAAAACAACTACAAAAGAAATGATGGGAGAGGTTTTAAAGCAATTAGGAAAAATCA
AATTAAGTCAGTTAAATTTTAATAATGAAATTGGGGTAGGCCTCACCATACTTGATTCTGACTTTAAAGATAAAACTTTA
ATACTTGAGATGGGGATGAGAGGCCTTGGGCAGATTGAAAATTTGTCCAAATTTTCTGAACCTGATATCGCAGTTATTAC
AAATATTGGAAGCTCTCATATTGGAATACTAGGCTCAAAAGAAAATATCACTTATGCAAAATGCGAAATAACTAAACATT
TAAATCCAAAGGGCGTTGTAATTATTCCTGCAAACGATTTATTTTTAGAAGAAACTTTAAAAAGAAATTGGAATGGAAGA
ATTATTAAAGT---------------------------------------------------------------------
------------AGATTTACTAGATA---AAAATCAAAAAGC-TCAGAGTTTA--------AATAAA---ACTAATTTGC
AAGGATTTTATAA-------------------------------------------------------------------
-------------------------TAGATCTAATAATTCTGTAATCATAGAAGATAAGATCTTTGAAATATCTTTTCAA
GGTTTTCACAATGCATTTAATTTCTTATTTGTATATGCGGTTGCAAAAGAGTTAGGAATAAAATTCAAGGATACTAAC--
AAATTTAATTTTGTCAGTTTAAATGGAAGGAATAAAATCCTGAAATCAAAAAAGACCACCATTTATGATGAAACCTATAA
CGCTTCTCCAGAATCTGTAAAAGCATGCATTAATAATTTATTAGATAATCCAAATAATCATTTTTTAATTTTTGGGAGTA
TGCAGGAATTAGGTAATAAAAGTCAAAAATATCATAAGGATCTTTTTGAACTCATCGATAGATCAGATATAAAAAAATGT
ATTTTTATCTGTGATAAAAATGATG--AAATCTATT--------------------------------------------
-------------------------------ATGCAGATTATTTAAAAAAGAGTACTAAATTCTTATTCC----------
------------------TTAATGA-GATAAATAAAGTTGGTGAAACTAT----AAATAAATATACAAAAAT--------
--GGGAGATTTCATCCTTATTAAAGGTAGCCG-TTGTTGGCACCTTGAAAAAGTT-ATTAAATCAATT----GATTGATT
TTAGGATTTATTTT-----TCTTCCAATTTTCAATATTTATTTGTTTGCTTCTAGCAATAGCTAAGGAATTATTTTTAGA
ATCTTCAGTAATTACTGAGCCTGCTCCAGTCGTTACTGAATCACCAAGATTAATAGGCGCTATTAGAACTGTGTTGGCTC
CAATACTAGAGTTTTTACCAATGTTAGTTTGATATTTTTTGGCGCCATCAAAATTTGCTGTAATAGTTCCTGCTCCTATA
TTGGTATATTTACCAACTTTAGAATCGCCAATATAACTTAGATGATTAACCTTAACTTCCTGATCTAGTTGGCTATTTTT
TATCTCAACAAAATTACCAATTTTGCTTTTAGAAGAAATTTCACAATTAGGTCTTATATGACTATAAGGACCAATTTTTA
CATGGTCCATTATTTTGGAATCAAAAATAGTTGAATTTATAATTTCGCAATTTTCATTAATGATCGCATCTTTTATGAAA
GAATTTGGACCAATTCTACAATTATTAGAAATTCTAGAATTTCCTCTTATATGAGTATTTGCTTCGATTATTACATCTAA
TCCTATTATTGACTCTTCACTTATTGTGCAACTCGCTGGATTAATAAAAGTTACTCCTCCAAGCATATGTTTCCTTTTTA
TTAAGGTTTGAATGGTTTCTTCGCATTCTGATAATTGAACTCTATTGTTAATTCCTTGAAGTTCGCCATTATCTTCAACT
TCAAAGCTATAGGAATTTTTTAGTAAGCTAATAGTGTCAGTCAGATAGATTTCTTTTTGTTTATTGTTACTTTTTAAAGT
ATTAATTATCTTTGATAATCTTTTCCAACTAAAGCAGTAAATTCCTGCATTCGTCAATAAATTAGAACGTTCATCTTTGT
TGCAATCTTTTTCTTCGACTATCCTTTCAATTAAATT---ATTTTTAGTAAATACTCTTCCATAGCCATGAGGATTTTTT
TTTCTAGAAGTAATTAAGGAAACATCGGCTGTTTTTGAGTCATGAAAGTTAATAAGGTCTCTCAAAGTTTCGGCTTTGAT
AAGTGGAACATCTCCATTTAGAACCATCAAGTTCCCTTCATGTTTTTTTACTTCCTGAGAGAGAACTTGAATAGCATGAC
CTGTTCCTTTTTGCGGATTTTGAACAAT-------AAAGTGAATGTTTTTATTTTTAAGTACTGATTCTTCAACCTCCTT
TGATTTGTGACCTACGATGATAAATATTTTATCTGGTTTTAACTCATTACAAGAATTGATAACTCTTTGAAGGAGAGTTT
TACCCGATAATTTATGTAAGACTTTAGGCAGTAAGCTCGTCATCCTAGTACCTTTACCTGCAGCTAATATCGCAACAGTT
AACAT-ATTTATTTAGATATTTTATTTAAATTTTACT-------------------------------------------
--------------------------------------------------------------------------------
--------------------------------------------------------------------------------
--------------------------------------------------------------------------------
--------------------------------------------------------------------------------
--------------------------------------------------------------------------------
-------------------------------------------------------------GTTTATCTTCTATTTCGTC
ATTCCCCATTTATCTCTCCAT-------T--TTTTTGATGTCTTGAGATTAGATAAAAATTGTTCTTGGACTCTTTTTTT
AATAATATCTTTTGGATTTGAATTTAAA-GTAGGATCACGATAAGGGATACTTGCTTTAGTCAATAAATGTTCCTCTTCC
ATCCAAGATAACTTTT------------TTAAATATAAATTATTTTGTAAAACTTTTTCGTCAATA--------TTTTTT
-----ACAGCAATTGTCCCGTAACTCCATAAATTTTTAGAGACTAAATTTGGCTTAT-----TATTAA--AAATAT----
-TCAAACCAAAATCTTTTAATGTGCTTCTTATCGCAGCTGAACAAGAGTAGGTTATTAAATATCCTTGAGGATTAAGTTT
TTGAGTCACTTTTGATAGAAATTCAACTGACCAAACTTGAGGACATTTTTGAGGGGAAAACCCATCTAAGTAAATTAAAT
CGAATTTAATATTTGCAGGAATATTTTTTATTTTTTCTCTGGCATCGCCCCA---TAAAATATCACAGTCAAAAAATTGA
-TCTTTATATTTAGAATTCTTTAATAATGCTTTTAATATTTTAAAAACTTTTGGATGCCATAACTTTTGAAATGATTTAT
TTCCTAGAGAATATTCTAGAGGCTTTTTATCAATTTCTAAAGCATACCAATTTATCAATGAATTTTGTCTAATTACGTTA
TTAAATAATGAAGCTGAATTGTATCCTAGACCGAAGCAGATATCTAAGACGTTCAGAGACTTATCTT-----T---GAAT
CTTTTTAAATCAGAGGGATATATGAACTTAATTTCAGTTTCTTTTAGAGCCCCTTCAAGACTATGAAA--ATTCTCTTGA
AAAATAAGACTCCTTAGTGTAATACTCCCATC-----TTTAGTTAAAACCTCTTTTAATTC-------TGACAAGAA-TT
C-----TCGGATCAATTGATT------AGTTTTTCTAGATCGTCCCAAAAAGTTGGATACGAAACTCTAGAAGCCTCTGC
TC-TTGCAATCTTTGAGGAGCCCTTAGCTAAAAGTGATGCTATAGCAAGGCTCATTGATACACGATGATCAGTTTCACTA
TCAACTTCAGCAGAATGAAACTTAGACTCACCATTAATTATTAAACCATCTTCCTTTTCTAAAATATTTGCACCAAATTT
TTTAAGTTGGGTTGCCATTACTTTTAATCGGTCTGTTTCTTTAACTCTTAACTCTTTTGCATCTTTAATTTCTGAAACTC
CACTACAAAAACAAGCTGCTACTGCAAGTATTGGAATTTCATCTATAAGTTTTGGAAGAATATCTCCTTCTACTTTAAAA
GGTTTTAAATTACTTACATATTTTATATTTATAGAACCTATGGGTTCTCCTGCAATTGTAGATTTATCTAAAAT-TTCAT
AGTTGCATCCCATTTCATTCATTACATTCAATATCCCTGTTCTCGTTGGATTTAGGCCTACATTTTTAATGATAATTTCA
GATTCTGGCACTATAGATGCGGCAATCATCCAAAAAGCTGCCGAGCTAATGTCTCCTGGAATTAATATATTTTGACCTGT
CAAATTAGTTCCTGATTTTATTACTATATTTCTTCCTAATTCTCCTCTTATGTTTATGTCTGCCCCAAATGCTTTAAGCA
TTCGTTCAGTATGATCTCTCGAGGATGCAGGCTCAATAACTGAGGTAGTTCCAGATGCATTTAACCCTGCTAATAATATT
GCAGATTTAACTTGAGCACTTGCTACTGGAGTTCCAATTACACAACCCTTTAGTTTATTACCAGTAATAGAAATAGGAGC
TTTTGTCCCATTTTTTCTACCGTGAATTATGCCCCCCATAAGTGATAATGGCTTGCTAACTCTTCCCATCGGTCTTT---
--------------------CATTAAGAGATTTGTCTCCAGTTAAGATAAAATTTCGCCCTTCTTGTCCCGCTAAAAGAC
CCATTAATAACCTCATTGTGGTTCCTGAATTTCCGCAATCAAGAATTTCTTCAGGTTCTTTAAAATCATCTATACCTAAA
CCTTTGATAGTAAAAGGTTGATTTTTTTTTATTTCAGGAATATTTACACCCAATTTCCTAAGACAATCAGCAGTTGAAAG
TGGGTCATCAGAATATAAAAAACCTTTAATATTTGTTTCACCTTCTGCAATACTTCCTATTATCAAAGATCTATGCGATA
TTGACTTATCTCCAGGTACGTTTAGTATCC--------------------------------------------------
--------------------------------------------------------------------------------
--------------------------------------------------------------------------------
----------------CTTG------------------------------------------------------------
--------------------------------------------------------------------TAAACTTCCTCC
ACCTTTAACAGTGCGTATATGATTAGTATTCAAATTAAAAAAGTGGTTTAATTTTTACAGATTTTTTCATAAGTTCATAA
TA----------------------------------------------------------------------------TC
AATAAGTTTGTTTTTT-AAAAAAAATATTAAAAGTTAAGTAACTGTTTTCTATAATAATTGAAGAATGGCAACTTATTAT
TAA------------------------------T----------------------------------------------
--------------------------------------------------------------------------------
--------------------------------------------------------------------------------
--------------------------------------------------------------------------------
--------------------------------------------------------------------------------
--------------------------------------------------------------------------------
--------------------------------------------------------------------------------
--------------------------------------------------------------------------------
--------------------------------------------------------------------------------
--------------------------------------------------------------------------------
--------------------------------------------------------------------------------
--------------------------------------------------------------------------------
--------------------------------------------------------------------------------
--------------------------------------------------------------------------------
--------------------------------------------------------------------------------
--------------------------------------------------------------------------------
--------------------------------------------------------------------------------
--------------------------------------------------------------------------------
--------------------------------------------------------------------------------
--------------------------------------------------------------------------------
--------------------------------------------------------------------------------
-------------------------------------------------------------------------------C
TTTCTTATTACCATGTCGCAGATGATGTTCCAGAA---ACAGAGTCTGATATTGCTGTTGTTATTGATGTTTTAAGAGCA
ACAACAACAATTTCTTGGGCATTGAAAAACGGGGCAGATTCAATTCAAGTTTTTTCTGATTTAGAGTTACTAAAAAAAAC
CGCTAAAAAGTGGGATGGTAATAAAAGACTAATGCTTGCAGAAAGAGGTGGGAAAACGATTGATGGTTTTGATTTAGGTA
ACTCACCATTATCTGTAACGAAAGAGACAGTTCAAGGTAAAAGACTATTTATGAGTACAACGAATGGTACTAAATCACTA
AAAAAAGTACAAAATGTAGAAAATTTGTTTGCAATGTCTCTTCCAAATAGAAAAGCAGTAGCTGAAAGGATAATATCCTT
AAATAAGAAAAACGTTCTTATTTTAGGAAGTGGATGGGAAGGGTCTTATTCACTAGAGGATTCATTAGCCGCAGGTGCAC
TCGCCATATATATA---AAAGAAAACTTTAACTCTGAAGTGAATATTTTGAATGATGAATTGCAAGCTTCATTAGCACTT
TGGAATGTTTGGAAGAATGATATTCTAAAATGTTTAAAGACAGCAACTCACGGAAAAAGATTGACAAGTCTCGGTGATTA
TGAAGATGATTTTAAGTGTTGTTCTGAACTTGATTGTTTAGATATTGTTCCTACTCAAGTTGAGAGAGGTGTAATTCGTG
CCTCATAA------------TTCGCGGATTTATTTTCTAGGAGTGAAATCTTGACTGATTTTTTAGTGGCCGCTTTACAA
ATTACAAGTACTTCTAATGTTGAAGCGAATTTTGCTGAGGCTGAGGAACAGATTGAATTAGCCTCTAGGAGGGGTTCAGA
ACTGATAGGTTTGCCAGAGAATTTTGCATTCTTGGGTGAAGATAATGAAAAACTTAGAATGGCTTCTGAATTATCAATAA
AGTGTACCAACTTCCTAAAAACGATGTCTCAGAGATATCAAGTTTTTCTCTTAGGAGGAGGTTATCCCGTCCCCGCTGGA
GATAATCGTCATACTTTCAATAGATCAGCTCTTTTTGGCAAAGATGGACAGGTTTTAGCAAAATATGACAAAATCCATCT
TTTTGATGTTGATTTACCTGATGGTAATTTATACAAAGAATCATCAACTATTTTGTCTGGGGAGGAACATCCTCCAGTTA
TTGATGTTCCAGGCCTTTGTAAAATAGGATTATCTATTTGTTACGATGTTAGATTCCCTGAACTTTATAGACACCTTTCC
TCGAAAGGTGCTGAACTTATAATGATTCCTGCAGCATTTACAGCTTTTACTGGAAAAGACCATTGGCAAATTTTACTTCA
AGCAAGAGCGATTGAAAATACAGCTTATGTAGTAGCCCCTGCTCAAACAGGTATTCACTATGGGAGAAGACAAAGTCATG
GACATGCAATGGTTATAGACCCTTGGGGAACTGTTTTGTCTGATGCAGGAAAAACACAAGGAGCAGCAATAGCCCCTGCA
GATAAAGAGAGGGTCCAAAAGATAAGAGAGCAGATGCCAAGTTTAAAACATAGAAAAACTAAG----ATGTTTGCAAAAT
AATGCCAAAGTTTTTTTTTAATAAACT-------TTTTAGCTGCTTATCATTATTCTTA--CTTTTAAATTCAAGTATTT
TCCCAACAAAAGCATCTAGTGCACTAGCTGCTTGGATTTTAAATTCAAATGGGGTTTTAGAATTAAGAACTAAATCAAAT
TCAAAATTAAAGGCCTACTTTCAAAAAGGAGGAAGTGTTTTTGGGGATAGATTTTGGATAGATTTTCCTGGGGAACTAAA
AACTCCAAGAACAATAGAGGGAAATGGTCTTATAAAAGAAATTAGATTAGGTAAACCAAATAAAGGTAAAACCAGATTAG
TCTTCGAATTTACGGAAAATAATAATTTGAAACCGCTTAATTGGAGGTTAGTTGCAATTGATAAAAATAGATGGAAAATT
AAATTATTTTCTTTACCTAAAAATTCTTTCCAGACAATAGGTGAAGGTCTTGTC---AGTAAATCATATAACAATCCCAA
GGCTAAT----C---AAAAGCCAATTAACTCAAGGAGAGGAAATTAT-AAGTTTATACAATTACCGGATATCAAGCGTAA
TAAGTTTTATGTTGTGATTGACCCTGGTCATGGGGGTCCAGATCTAGGAGCAATCGGGATAGGAGGGCTAAGAGAAGCAG
ATGTGGTACTTGATGTTTCTAAACGAGTAAAAAAATTATTATCTGATAAAGGGGTGACGGTTAGATTAACTAGAAATAAC
GAAATTGATTTAGATTTACCTCCAAGAGTCTCAATAGCTAACCGAACTGATGCTGATATTTTTGTAAGTATTCATGCGAA
TGCTTCAAGAGGTAAAAGAAGAGATATTAACGGGTTAGAAACTTTTTATTACACCGGATGGAG-------AGGACGACTA
TTGGCAAAAAAAATTCAAAAACAAATACTTAAAGTTTCTCCTGGAAGTCCAGATAGAGGCGTGAGACAAGGTAGATATTT
CGTTATTAAAAATACCAGAATGCCAGCTGTACTTGTAGAAATAGGTTTTTTAACAGGAAGGTTAGATGCTAGAAGGCTAG
AAAAATCTATCCATCGTGAAAGAATAGCTTATGCAATCACAAAGGGTATTCTTGAATACCTTTCTAGGACAGAGTGAAAC
TTAAAATAGGAATATTTGATAGTGGTATAGGGGGATTTACGATTCTTAGTGCCTTAATGAAAACCCGTGAGGATATTGAG
GTTTTTTATTTGGCAGATACAAAGAGAGTTCCTTATGGAAATAAAAATATTGAACAAATAAGATTTATCGCAAAGGATAT
TTGTAATTGGTTTAAAGATAAAAATTTGGATGTATTACTAATAGCCTGTAATACTACAAATGCTTGTGCCTTAGATATTT
TAGAAAATAACTT---ACAAATTCCTTGTTTTGATCTAATTAATTCAGTTTCAGAAATAGTAACTAAAAAATATATTGGT
GTTTTGGCAACTCCTGCAACTATTAAAACATCATATTATAAAAAAATAA---TTGAATCAAAGAGAGAAAATGTACAAGT
ATTCCAACAAGCATGTCCTGAATTTGTTCCAGAAATAGAAAAAACAAACCTAGACTTAAATAAATTAAATTATCTATCGG
ATTTATATATTAATCCTCTATT---------------------------AAAAGAAAATATTGAAGAAATAATACTGGGA
TGTAGTCATTATCCTT----------------------------------TGATTTATAACGTTTTAAAAAGTAAAGTGC
ATTCAA--ATATAAGGATTATTGATCCCTCAGCGGCTTTAGTAAATAACTTTAATAATT---------------------
-------------------CATTTTTAATTCCAAAAAATTATAGTTAT---GAGAGTACTTCCAGCGATAA----TATTA
AATTTTTTGTCACCCAAAATAGTGAAGATTTTTCTAAAAAAGTAAAATATTGGTTGGAAATTAATAAAGAAATTAAG-TT
GGTTAACCTCCGAAGCAATGATTG-ATTCTTTAATAT---ATGTAGGAGGCCAATTATGAATACAGTAACAGAACTTCTA
CAACCAGTTGAAAATGATCTTGATGATCTTATTAATGAACTGAAAAATTTAATAGGTGCTGGTCATCCAATTCTTCAAGC
AGCCGCTGAACACTTATTTAGTGCCGGAGGAAAAAGGTTAAGACCTGGGATAGTTTTATTGATTTCAAAAGCTATTTCTC
A------GGACTTTACTTTGACAACCAAACATAAAAGACTTGCAGAGATTACTGAAATGATTCATACAGCATCATTAGTT
CATGACGATGTTGTAGATGAAGCATCCACAAGAAGAGGTGTTGATACTGTTCATAGCAGGTTTAATACGAGAGTTGCTGT
ACTAGCTGGGGATTTTTTATTTGCTCAAGCTAGTTGGCATTTGGCAAACTTAGATAATGTAAAAGTAGTTAAACTTCTTA
GTAGGGTAATAATGGATTTAGCAGAAGGTGAAATAAAGCAAAATCTAAATAGATTCGATTCGGCACAAACTTTTTCTAAA
TATATAAATAAAAGCTATTGTAAAACAGCTTCTCTGATTGCAAATAGTACAAAGGCAGCTGGAGTTCTATGTAATTTAGA
AGATGACAAATTGAATCACTTATACGAATTTGGAAAGAATATCGGATTGGCTTTTCAGGTTGTCGATGATATCCTTGATT
TCACTGGTAACGATAAACAATTAGGTAAACCAGCTGTAAGCGATCTCGCAAGTGGTTATCTAACTGCTCCTGTTTTATAT
GCTCTAGAAGAAAATGAAAATTTGTCTGTTCTGATAAATAGAGAACTTGTAGAAAAGGAAGATTTGAATAATGCTTTGAA
TATTGTTATGAACTCGCAAGCAATAAAACGTTCTAGAAAATTAGCTGAAGATTTTGCTCTCCACTCAAAAGAAGCATTGT
TATGGCTTCCTGACTCAGAATATAAGAGGGCTTTGTTATCTTTACCCGAATTTGTGCTCAGTCGTCTTTA----------
--------------------------------------------------------------------------------
--------------------------------------------------------------------------------
----------C---------------------------------------------------------------------
--------------------------------------------------------------------------------
--------------------------------------------------------------------------------
--------------------------------------------------------------------------------
--------------------------------------------------------------------------------
--------------------------------------------------------------------------------
--------------------------------------------------------------------------------
--------------------------------------------------------------------------------
--------------------------------------------------------------------------------
--------------------------------------------------------------------------------
--------------------------------------------------------------------------------
--------------------------------------------------------------------------------
--------------------------------------------------------------------------------
--------------------------------------------------------------------------------
--------------------------------------------------------------------------------
--------------------------------------------------------------------------------
--------------------------------------------------------------------------------
--------------------------------------------------------------------------------
--------------------------------------------------------------------------------
--------------------------------------------------------------------------------
--------------------------------------------------------------------------------
--------------------------------------------------------------------------------
--------------------------------------------------------------------------------
--------------------------------------------------------------------------------
--------------------------------------------------------------------------------
--------------------------------------------------------------------------------
--------------------------------------------------------------------------------
--------------------------------------------------------------------------------
--------------------TAGATTTATCAAAAAATAAATTTTTGTAGTTAAAAATACATTATGATTTTTTGAAAATTA
TAATTAACTTGAATAAATAAATTTTGACT---------------------------------AGATTCATCTAATGACAT
TAGATAAGAAAC-ATTCAATCAACAATATTCTTGAAGAAAATAGACTCTTCCCCCCTTCAAAAGAATTCTCAGATAAATC
AAATATAAAAAGTTTT---GAGGAATTACAAAGTTTAAAAAAACAATCTTTAGAGAACCCAACAAAATTCTGGGAATCTT
TTGCAAATTCGGAAATTGATTGGTTCGAACCATTTCAGACTGTTTTAGACCGAGAAAATGCGCCCTTTTTTAAATGGTTT
AAGGAAGGTAAGTTGAATATCACTTATAACTGCTTAGATAGACATATCAAAAACGG---AATTGGGAATAAAACAGCGCT
TGTATGGGAAGGCGAGCCAGGAGATAACAAGAAATATACGTATCAAGAACTTCTCAAAGAAGTATGCAAAGCTTCAAATG
CTTTGAAATCTTTGGGAATAAAAAAGGGTGATTTGGTCTGTATTTATATGCCAATGATTCCTGAGGCGATGGTTGCCATG
CTCGCTTGCGCGAGAATTGGAGCTCCTCATTCCGTAGTTTTTGGAGGCTTCTCCTCTGAGTCGTTAAAAGATAGGTTAAT
TGATGGAAATGCCAGATTTGTTATAACGGCAGATGGTGGTTTTAGAAAAGATAAGGTAATTGAGCTTAAGAAAGCTGTTG
ATGCGGCAATTGAAAGTGGGGCAAATAAGATTGTTGAAAAAGTTATTGTTGTTCAAAGAACTAAAAAAGATATCTCGATG
GTAAACAATAGGGATTTTTGGTGGCACGAATTATTAAAAGATCAAAAAGATTGGTGTGAACCTGAAATTATGAATAGCGA
AGATAGATTGTTTGTCTTATATACTTCAGGATCCACTGGTAAACCAAAGGGTGTTGTTCATACAACTGCTGGTTATAATC
TCTGGTCTCACCTTACATTCAAGTGGATTTTTGATATAAAAGATGATGATGTCTATTGGTGTACAGCAGATGTTGGGTGG
ATTACTGGACATAGTTATATAGTATATGGACCTTTATCCAATGGAGCAACAACTCTTATGTTTGAAGGTGTTCCAAGGGC
ATCTAACTTAGGGGCTTTTTGGGAAATTATTCAAAAATACAAAGTTACTATTTTCTATACAGCGCCAACAGCGATAAGAT
CATTTATGAAATCTGGACGTGAAATCCCTGACCAATACGATTTAAGATCTTTGAGACTTTTGGGGACAGTTGGCGAGCCA
ATTAATCCTGAAGCATGGATGTGGTATCGAGAGGTAATAGGTGATAATAAGTGTCCAATAGTAGATACATGGTGGCAAAC
TGAAACTGGTGGTGTGATGATAAGCCCGTTACCAGGAGCCGTTGCTACAAAGCCAGGTTCCGCAACATTCTCTTTGCCTG
GAATCGAGGTTGAAGTTGTAGATAAAAATGGAGAAAAGGTGGTGGAAAATGAGGGTGGATATTTGGTTGTTAAAAAACCT
TGGCCTGGAATGATGCGTACAATTCATGAAAACTCTCAAAGATATTTAGAAAGTTATTGGGAATATATTTCTTTTAAAGG
TGAAAAAAATGTTTATTTCGCTGGTGATGGGGCTCGGATTGATAATGATGGATATATTTGGATTATGGGAAGAGTTGATG
ATGTTATAAGTGTTTCCGGGCATCGTTTGGGAACTATGGAGATAGAGTCCGCATTAGTAAGTCATAAATCAGTTGCGGAA
GCTGCTGTTGTCGGAAGAAAAGATGATTTAAAAGGTGAGGCTATTGTTGCATTTGTATCTTTAGAAAA-------AGATA
TAAATAGTTTTCCAGAAA---------TAGTTGAGG---AGTTAAAGAAACATGTAGTTAATGAAATTGGAATTATTGCT
AAACCAGAAAAAATAATAATTTCAGATTCTCTTCCAAAAACGCGTAGTGGAAAAATAATGAGAAGAATTTTGAGATCCTT
GGCAGAAGGCGAAAAAATAAGTGGAGATATTAGTACTCTTGAAGATAGTTCTGTTTTAGAAAAATTAAAGGA--------
--------------------------------------------------------------------------AATATC
TT-AAATTGATTTATCAATCAAATTAGATATTTGTTTGATTGTATTT-------CTTTTAAAATCATCGTCAGCCCAATC
ACCTAAGAAATTTTCTCTTAGTCCTGCGCTAGCAATAATAGTATGAGTTCCCTTAAGCTTTATTCCTTTGGAGTTATC--
-------TTCTTTTCTTGCTCTAAGACAAGAAAGTAATTTATCTGTTTGATCTAATTCATCTGAGTTGAATTTTATTAGA
AAATTATTTTTTTGATTATAAGTTCTTTTGATTATTCCAAAAGTTCTTTCTGGGCTTGGGCTGAATTCACTATTGAATTC
TAATTTTTGAGAAATCTTTTTTAAAAATGGTATAGATCTGTTAGCACTAAAGTTATTAAAACTTATTGATATAAATTTCT
CGCAATTCCTACCTCCATCTGGAGAAATTAAGTGAAGTTTGCAACCAAGGCTATGTCCAATTCTTATTGA---AGGAATT
GATGTTCCGATTCTCTTTGATAAGGATCGTTGACAATTTTTAAAATC-TTTCCAGGCTTTCATTGCCAGTTCTTGATGGT
CAAATTGAGGAGTGTATTTGTATGCATGTACTGCATAGTTTTTATCTATTAAGCTTTTTATAAATCTTTTGTAAGTTAAA
TCTGGTTTAGATGCTAAATAACTGCCTCCAATAAATTCTATAATTTTTTTGGGATTTGAAGGCCAATAACAGTA------
----------ATTATTAAATTGATATTTT
> 2:436213-482454 - /Users/awi025/Geneious 2019.1 Data/temp/export-94folder/BX548175.gb
--------------------------------------------------------------------------------
--------------------------------------------------------------------------------
--------------------------------------------------------------------------------
--------------------------------------------------------------------------------
--------------------------------------------------------------------------------
--------------------------------------------------------------------------------
--------------------------------------------------------------------------------
--------------------------------------------------------------------------------
--------------------------------------------------------------------------------
--------------------------------GGCTAAGCCGGAATGGCGAATCAATGCCTCAGTGGTCGCTGGTC----
--------------------------------------------------------------------------------
--------------------------------------------------------------------------------
--------------------------------------------------------------------------------
-------------------------------GTCCACGGAATTGCTCATAGACGTCTGCTGGGGAATGGCTACCTCCCAA
ACTGAGAACTGTGTCGCGAAAGCGAGCGCCAGTGAGTCGAACTTGATCTTCAAGTTCCAGACCAGCTTCCTCAAAGGCAG
CAAAGGCATCAGCACTAAGAACTTCTGCCCACTTGTAGGAGTAGTACCCGGCGGAATAACCACCGGCGAAGATGTGGCCA
AAGCTACAGAGGAATTGATCTTCGGCGATCGGAAGCATCACCGTGGTGGTCTGAGCAATCTGACGGCGCAGCTGATCTGG
GGTCACGCCGAGATCTGGTGTCCAGCAACTATGCAAACGCAGATCAGTGAGAGCGAAATGCACCTGGCGCAGAGTTGCCA
AACCGGCATTAAAGGTGCGGCTGGAGCGCAATTTTGCGAACTCCTCCTCCGGAAGCGGTTCGCCAGTACGCCAGTGACGT
GCCATCCCCATCAACGTGGTGCGATCGAGGCACCAGTTCTCCATGAACTGGCTAGGCAGTTCCACTGCGTCCCATTCCAC
GTTGTTGATTCCTGCAGCCTGTGGATACTCAACGGTCGTGAGCATGTGCTGAAGGCCATGGCCGAACTCATGGAACAAAG
TCTCCACCTCATCGAAGCTCATCAGACTTGGCGTCTCTGCTTGCGGTGGAGTCTGGTTACAAATCAAATAGGCCACAGGA
AGAATCGATTGGCCCTCGAGGCTTTTGCTGCGTGTC--------AGGCATTCGTCCATCCATGCCCCCCCTCGCTTGCTG
GCTGGTCGGCTATAGGGATCGAGGTAGAACGCTGCCAGGTCAGAACCATTGGCATTCAACACCCGGAAATAACGCACGTC
TTGATGCCAGATCGGAGCCTCGCCGTCGGCACTTTGAATGCGAATGCCAAAAAGACGTTCACAAAGTCCGAACAAACCTT
CCAAAACCTGTGGCAGGGGAAACCAAGGGCGCAGCGCTTCTTGATCAAGGTCAAAGCGCTCTTGCCTCAGCCGTTCAGCC
CAGAAGTTCACATCCCATGGTTTGAGCTGGCTGGCCTCTGGAGCTCCATGTTTTTTGGCACAGGCCTCGAGCTCAATTAA
CTCCTTTTGGGCTGCGGGTAAAGCGGCAGCACGCAACTCATCAAGCAACTGCTCGACGGCCTCAACGCCCTCGGCCATTT
TGCTGGCCAGGCTGAGTTCAGCCCAGTTCCTGTAGCC---AAGCCTTTGAGCTTGCTCAAGCCGAAGGCTTAGCAGCTCT
TCAATCAATGGTTGATTGTTTAACTCACCTGCACTCGCTCTACTCACATGAGCCTTGTAGAGCGTTTCACGTAGCCCTCG
ATCTTTTGCATGGGTGATGAAGGGGATGTAGCGGGGCATATCTAGACCTAATCGCCAGGGACCCTGCTCCGCTGTAGGTT
C-TCCACCGTCTTCTCGGTGATCTCCGGCTTG----CTTGGCTGCTAAGGACAAAACCTCCAAGGCCCTCTGCGGCAGTC
CTTCAACTTGTGCTGATCGAT---TGAGGAGCAGGCTCCATCCCTGGGTTGCATCCAGGACGTGATTGCTGAAGCAGGTC
GACAGCTCGGCCAGTTGTTCACTGGTTGTATTAAA-AGCCTGCTGTGCGTCGTCATCGAGACCCACGCCTCGTTGATCCA
TGGAGAGTAATTCCGCGTTCAAAATCCGCTGTTGAGTCGAATCCA--GCAATGGCCTTGAGGTCTGGTC---TTTAAGCC
GGCGCAGGGCACGATGAAGTGTTTGGCTTTGGCCCATAAGGTTTCCAAAGCGCACCACCTCTGGTTCTTGTGCAGCGTGA
GCTTGCCGTAATTCGGAG-------GTATTGCAGACGCCGTTGAGATGGGATACGACTCCCCAGCTCCAACGCAATTGCT
CTTGCAGCCGATGCAGAGGAGACATGACTTGTTCCCAATT--AATGCTCTTGCCAGACACCAAAACTTTGTCTATGTCTT
GTTCCAGCCGGCTGAATTGTTTGTTAAGAGCACAGAGAAGTTCAGGCATGTGATCCTGAACTTGTTGAGCAGTAATGGCA
GTGAAGTTTGGGATTCCTTCACCCTGGAGGAGGGCTGATGACTTTATTTCGTTCACAGCAACAGGCATTATTCAGCCAAG
GGGTAGCAGGGAACC------TTGGGCTGCCAAGCTATGGCTAATCAGTCGATCAGCGAGAGCATTGGTTGAAGCCTCAT
AGAGATCGATGGCGACTCGAGGCCAAAATCCGATCACCAACGTGGGCACAATCAAACTGAGCCCAATGGTCAGCTCTCTG
GGGTTGATGTCTTCGATCATTGCAAGGGCGGGAATCCTGGGGCCAAAAAAGACCCGTCGACACATCGACAGCAAATAGAC
GGGGGTAAGCACCAGTCCAATCGCCGCCAGCACGATCGTGATAACCCTGAATATTGAAGTGAATCCTTCCTGACTAATGA
TGCCGAGGAAGACGGTGATTTCACTGACAAAGCCGCTCATTCCTGGCAGGGCGAGGGAAGCCAGAGAGCTGGCCAAGAAA
AAAGCGAAGGTGATTGGCAAGACCTTGGCCAGGCCACCCATATTGGGGATGGAGAGGGTCTGCGTGCGTTCGTAGAACGT
TCCTGTGACGAAAAACATGGCTGCTGCAATCAGGCCATGGCTGATCATCTGCAGCATGGCCCCACTGATCCCGAGAGCAT
CGATCGCGCCGATACCCAACAGAACGAAGCCCATGTGGCTCACAGAACTGCAGGCAATTCGTCGTTTCACGTTGTCTTGA
GCAAAGGCGTTGAATGCTCCGTAGATGATGTTGACGATCCCAATCACGATCAGGGCCGGCGCTAGCTGAAGATGAGCATC
AGGCAGCATTTGCACGTTGAAGCGCAAAAGGGCATAGCCACCCATCTTTAGGAGTACCCCTGCCAGCAGCATCGACACTG
GTGCGTTGGCTTCTCCATGGGCATCTGGCAGCCAGGTGTGGAGAGGAAACATCGGTAGCTTTACGCCAAAGCCCACCAGA
AAGCCCAGATAACAGAGCAGTCCAAGGCTGCCTTCTGGAGATCGATTCGCCAGCTCAGTGAGGTTGAGCGTGAACTCACC
ACCCGAAAGTGCCAGAGCAAGTCCGCTGATCAGAATCAGTAAAGACGCTAGAGCGGTGTAGAGAATGAATTTGGTGGCGG
CATATAGACGTCTGCTTCCGCCCCAGATGGCAATTAACAGGTAGACCGGAACCAGCTCTAGTTCCCAAGCAAGAAAGAAC
AGCAGGAAATCTTGAGAGAGGAAAACCAGCCCCTGGGCAGAAGCCTGAACCAACAACAGGGCGAAATAAAGCCTTGTCTT
GCTTTGCACCTTCCAGCTAGCTGCCACGGCAAGAAGAGTGATCAGCCCGCTAAGCACAACCAGAGGAGCCGAAAGGCCGT
CTGCTCCTAGCGACCACTCCAGGCCGATGAAGGGAATCCAGCTAACCCGTTCAACCAGCTGAAG---CCCTCCATCCTGA
CCATCAAACATGCGGCTAAATACAACCAGCATGAGCACGAAATCCACCAGCAGAAAGACCAGTGCAAAATTGCGT-GGTG
CCTGAGAGTTACTTGTTTCATTCTTTGGCAACAGAGGCATCAGCAGGGCACCCATTGCCGGCAGCAACACGATCAGGGAA
AGCCAGGGAAATGAGGCCTGGGACGCAGCCGTCAGCGGCAAATTGGCGTCCATGGCAGGCAAGAGAATGCGAAGGAACTG
ATCAACCCCGGGCGGGCGCTTGA---------------------------------------------------------
--------------------------------------------------------------------------------
-GTATATCTACTCATCCTCAATCTGAGGTTGC----CAGTGGCTTCCTCCTGACTGAATGCTAAGCAGTGGAGCCCTACT
TGCTACACCCTCGGCCTCCCAAGCTTTTACCATTGCCTGACTGACTGCTTGCCCTTTATCCTCAGGGCAAAGAGCCAGCA
CGCTGGGGCCAGCTCCGCTGATGGCACAACCCCAGGCACCGGCATTCAGAGCCGCATCGCGAACATCCAAACCACCTTTG
ATTAATGGCCAGCGATAGGGCTCATGCAGTCGATCGTGCATCCCATCTGTGATCAGGTCGCCGTTTCCTGTCCGCAGTCC
CTGCAGCAGGAGCGTAAGGGCACCAAGGTTTTCTACGGCATCGCTGATCGGGATGTCTTTAGGCATGGCGCGCCTTGCCT
CGCTCGTGCTTAGGCGAATAGAGGGGATTGCTACAACGGCTTTCACGGAATTGATCCAGACACAACGAACCACCCGCCAG
CGTTGCGAGGCTGCCTTGGCAGTCAAGCAAAGACCTCCCAGAAGAGAAGGAACCACATTGTCGGGATGTCCCTCAATATC
AATGGCCAGTTCCAACAGTTTTTCTTTGCTGAGCGGTTCGCCCACCAAGGCATTGGCTCCGACCAACCCTGCCACGATGG
CACTGGCACTGCTTCCTAGGCCTCTTGCGGGGGGTACCGCGAGCCTCACTTTGGCTTCTAGTCCCACCGGTTCGAGCCCT
GCGGCTTTCCACACCCTCTGGGCGGCGCGATAAATCAGGTTATTGGGCCCACCGCGTAGGTGGCTTCCCTCATTGCCTTC
AATAATGAGTTCAAAGCGTCCGCTATCCCCTTCGATCCGCCGCATGGCAAAACGGTTGTTGAGGTCAAGGGCAGCACCAA
GGCAGTCGAAGCCAGGGCCAAGGTTGGCTGTGGTGGACGGTACGTCAACCACAATTCTTTGGCCGATACTCGGCTGCGCC
ATCCCTACTTGTCTACTTAGG-----------------TC-AGTGTCCCACCTTGCTCAGCAAGCATGTGTGCTCTGCAG
GCTGCACTGAACAGGCCCACCTCGGGATCGATCACTGCCATCACTGGCAATTGCTCTAGAAACGGACGGAAGCGCCCCTT
GTTGCGGAAGGCTTCAAGAAAGGTGCTTGAGCGAAGACCTTG------AAGCTGCTTCGCAGCGGTACCCCCACCCACCC
AGAGGCCTCCGACACAGAGTTCCTGCAGAGCTAAATCTCCCGCAGCAGAGCCGTAAGCAGCGAGCCAGAGCTGTAAGGCT
TCTTGAAGAATTGAATCGCCTTCGCTTGCGGCTTGACTAGCAAGAGCAGGCAGATCCAAATGGTCGCAATGATCATTAGC
ACCATGGCGCCAAGCATCGGCCAGACCTC---------------------------------------------------
--GCAGAGGATGACCATCTGCGTCACTGTGCTGTAGGCGCCAGCGCGCCACGTGTCCCAGGCCCGTTCCACTGACAACAC
GTTCCAATGAAAGGCGTTCGAGCTGCAAATCGGCCTTGAGCCACTCACAAAGTTGCCACTCGCATTCACTGCGAGGAGCA
AATTCACGGTGTCCGCCTTCACTGGGCAGCGCCACCATCCCATCTTTTGTGGGCAGGCCACGGGCCATTCCAAGTCCAGT
ACCTGCCCCCAGAACTGCAATGGGTCCTTG---------TGCAGACAAATGCTGCTGT------GGACGCTGAAGCTCCA
CCTGCTGCGCGTCGTTGAGAAAGGGTAGGCCGTAGATCAATACGCCAAAGTCATTAATCAGTTCCAAATGCTTCAGTC--
-CCGTGGCTGAGCAAAGGTCCTTCTCCTTCAGG---------------CTCCAGGGCAGATTGGTGATACGTGCCTCACC
ATGGCGAACCGATCCTGCAACAGCGATGCAGCCGTTATTGGG--TTGCTCCATCTCCCCTGGCA--AATGGGCGATGAAG
TGGCTCAGCATGGGTTCAAGCGAAGTCCACTGATTGGATAAATACCTCCGCCGGTGCTGTTGCTTGAGTTGCTTTTCGTC
CCAGCTATAGAGCGCAAGCAAGGTTTTGGTGCCCCCCAAATCACCTGCCAGAAAGGTTCTCGGGGACGGCATGGTGATGA
CGAATGAGGCAAAGGGCTTCCCTCAGGCTGCATTGACAGCGAGAGATCTGCAACTTTTACGTTGGATAGATTGCTGATTA
GCTCAAGGGATAGTGATTCCCATGCCTAGATCGGTCGGCAAAGACTCATTAACAAGCTCTAATGAGCCCCCACCTGACTT
GGCCCTGCTCAACACGGATTGAGATTCCCCACTGGTTTGATTGACGTTTCGCAAGACCAGTCATTTCTTTTGATGGTTGA
GTAGTGCTTGCATCGGAGACCATAAAGAAGTTCTGATTCTTCACAGAGCAGAAAGAGCCTGCTCCAACGAGAGAGCCAGA
ACGACCAACGAGAAGCAATCAGCTTCTCCTATCGCCAGGCCCAATTTGCTATTCAGCTTCTCATCCAGACGGAAGAGAGA
TTCACTCCAAAGCGAGGTATTCCTCAATTATTATTATCACCTAACTATTGACAACATTTGTCAAGAGACACCTGATCTAC
CTTTAAGAGCAATTGCTTCATCCAGAAGTGATGTGAAGCCTTTCAAAGGCA-----------------------------
--------------------------------------------------------------------------------
--------------------------------------------------------------------------------
--------------------------------------------------------------------------------
--------------------------------------------------------------------------------
---------------------------------------TACTGCCAAAGTCCTTGCCCTCTCGAGTGCGCACAGCCACC
TCTCCACTCTGTTGTTCTTTATCACCAATAATGATTAAA-AATGGTACACGCTGAAGAGTATGCTCGCGAACTTTAAAAC
CAATTTTTTCATTTCTTAAGTCAACTTCAGTTCGATATTCTAG---AGCTGATAACTTCTTGCAAATATCCT--------
-GACAAGCCTGAGCATTACGGTCTGTAATCCCCATCACTACCACCTGCACAGGTGCTAGCCAAATAGGCAGTCGTCCAGC
ATAGTGCTCGATCAGAATTCCGATAAAACGTTCAAAAGAACCCAGAATTGCTCGATGCAACATTACTGGTGTTCTGCGCT
GGCTGTCTTCTGCTACATAAGATGCTCCCAAACGTTCCGGCATCGAGAAGTCAACCTGGATCGTTCCACATTGCCAAACT
CTACCAAGACAGTCTTTTAAAGAAAACTCAATTTTAGGCCCGTAGAATGCACCTTCCCCTGGCAATAAGTCCCATGCAAG
ACCTTTAGCATCCAATGCATCGGACAAGGCCTTCTCTGATTTGTCCCAGATCTCATCACTACCAACACGCTTTTCGGGCC
TGGTTGATAACTTTATAAGCACCGAGTCAAACCCAAATGATCTGTAAACCTCAAAGACTAGATCAATAAACTTAGAAACC
TCTTCCTGAACCTGAAGCTCAGTACAAAAGATGTGAGCATCGTCTTGAACAAAATTGCGCACGCGCATGAGACCATGAAG
TGAACCCGATGGTTCATTCCTTAAACATGAACCAAACTCTGCCAATCTAATTGGCAGGTCACGGTAACTTTTTAGGCCTT
GATTGAAGATCTGTACATGGCAGGGACAATTCATAGGCTTTATGGCATATTCACGATTTTCAGATGTCGTTGTAAACATG
TCATCTTTGAACTTCTCCCAATGGCCTGATTTCTCCCATAAGGAGCGGTCTACAACCTGAGGTGTTCGGATTTCTTGGTA
GTCATGCAGGCTCAGGGTCTCGCGAATATATTGCTCTAAAACCTGATAAATAGCCCAACCCTTGGCATGCCAGAAAATCA
TCCCAGGAGCTTCTTCTTGAGTATGAAATAAAGACATTTGCTTGGCGATCCTGCGATGATCGCGCTTTTCAGCTTCTTCA
AGGCGCTTGAGATAAGCTTTTAGCTCTTTGGAACTTCCCCAGGCCGTGCCATAGATGCGCTGCAACATTGTTTTATTTGA
ATCACCTCGCCAATAAGCACCTGATACTTTCATTAATTTGAAAGTGCGCAAATGCCTTGTGTTAGGCACATGTGGACCTC
TACACATATCAGTATATTCTTGATGTCGATATAGCTTAATAATTTCATTCTCAGGAATTTCATCTACGATTTCGATCTTG
TAGGGCTCGCATCGCTTTTCGAATTCCTTACGAGCCTCTTCCTTTGAAACTATTTCAACATTAACGTCGTAGTCAAGCTT
AACCAGCTCTTTCATACGAGCCTCAATCGCTTCCAAGTCTTTAGGAGTAAAAGGATGATCATAGGCAATATCATAATAAA
ATCCATCTTCAATAACTGGACCAATGGCCATTTTTGCTTCGGGATATAATTGCTTTACGGCATGACCAATCAAGTGAGCG
AATGAGTGGCGAATAGTCTCAATTCCATCTTGGTCTTTCGCCGTGATGATATTGACTTCAGAGTCTTTCTCGATAGGGAT
ACAGGTATCAAGCAATACGCCATTGACTCGGCCTGCGATAGCCGCCTTTGCTAATCCAGGCCCAAGGCTTTCGGCCACCT
CCATAATGGTTACGGGTTGATC----AAACTTCTTTTTATTTCCGTCTGGAAGTGCAATAATAGGCATAGCAAGGAGTTT
TCTTTGATGAGTTGAAATAGTGTTCTATTTTATCAGCTATATCACTAGCAATCCTTGCACCTCTGAATGCTGGACTAAAA
TATTTTGCACATTAGCAACAACGTAGAGGGACTCTACGAAAAAGGAACATTGAATCAAATTTTCTGGCAAGTCCAACAAG
CAAAATACCAGCATAGACTTCAATGGGGGCTTGCTTAGATTCGTCAGAGCCATTTCCTACGATCTCAAAATGGTTTTTAT
ACAGACGATCTAACCGCCTAGGCATTTTTGTAGCCGTTCTTGGCTGTCGTGAGCAAAAGATGTTGACATTACCTGCCTAC
CCCCAGCACACATGGCTTTGATCGTAATCAATCCGAGAGACGCTTGATGCCTAACATTTTCTGCTTAGGGAATGGTCTGT
CATGGAATTTGAGCTTTGCTGATAATCCAGCTACCAGCAGGCCCGTCAGCAAAAAAAGTGAGCAAATCGCTTACGGCCCT
GATCGCAATGCTCAGGGTCATGGTTGAGGGCATCGACTATGGGCTTTGCTCGTGGCAAGAAAGCTGCCGAGATTGTCTGC
TTCTGTTGTGATCGTCATCCTTTTTGGATGTCTCTTTTAGAGAGTGATCCGCAAAGGGAACGCTAGGATTTGGTTGCAAT
CAAGGGATGTCTTTCGAGTAGAAGCACACAACTTCCTCTGGTTCTGAAGTTAAATGCTTTTAGCTTGCTAAGGCCTGCTG
CTGCAGTTGACGCAAATTGGCTGAATAAAATTTTGCCAACTCTGCATGGCTCTTGACTGGCTGTCCATAACTGCTGTTGC
CAGCCCAATTAGGAAACGAAGCCCATTCCGGTGCAAGACGAGCCATCGCGGAGTGCGTTAAACCAAGAGAATCTATTTCC
TTGAGAGCACCGCGCTTGCTAACCAAGTGCAACGCTGCTTGATCTTGATGTTGTGGTTGGAAATTGGGTAAGTTCAGCTC
CTTCGCTACTGCCATCCAAGTTGATGGCATGAATTGATAGGCCCCTGCTGCTGCACTGCTGTAAAACTTCACCACAACTC
GATTGGGGTGTTGAGAGAGGTCCTCAAAGACACCCCCTCCAAACATTGTGCGATATCCGAGGTCTTTTCCTTCTTTCCAA
GTGCCTTCTGCATAACGGATGGTGTTCAGAAGGGCTCGACGTTCGGGCGTTATTAAATAGTGCAGCTTTTGGCTTTCATT
GCTTTGATAAGCAACGTTCACCCTAAAAGCATGTTCTTTAGGTAACTGAATGCGTTCAGCTTGCAAGGTCTGGCCAGTAC
CCATGAGAACACTCAGACTGATCATGGCGAAAGTTGCCGTGACCCAATTCGAATGATTCGATTGACTTGAAAAGCCAAAC
TGCAATGGGAACGAGCGAAGCACGTAAACCAACTAAACGGTTTGTCACATTGATCAATACCTCCCCCGTCTGGCGAGATG
GTGACTAATACCCTTGACTCACGCAGCAGAGTGTGCATAAGCCTGAAGCTGACATTGACAACAGATCCTGCGTCTCACGA
GACCCTTGCTGATGGCTAGAACTCGCTGACTTCAGTGCCACAAGGAGGCCTCGACCATCACTAATCCTCAATGATTAGCC
AAGCTTTTCTTTCGGCCTGTATTGATTAGCTGGCTATCAGGAAGCCAAGGGCCTGGCGGA--------------------
--------------------------CTCGTTGAAGGGTTGCTTGGGCGGTCTCTTCCGCTCTTGTCCTGCCTTGGTCAA
GAACTCTGATGAGTTCAATGCGGTCGCCCATGAGTTGTTGATAACGATGCTGTATCGGCTCAAGGGCTGACACCGTGGCG
TCGGCCAGCAGAGGCTTGAAGGTTCCCCATCCCATTTC------TGCGCATTCTTGGGCAGCTGCGTCTCTTCCGCGGCC
GCTAAGAATGGCGTAAATCCCAAGCAGATTGTCAGCCTCTGGGCGGTCTGGGTTGCCAAATTGCAAGCCCATTTGGGGGT
CTGTCTTGGCCCGCTTGATTTTTTTTGTGATCAGTTCAGGCGGATCAAGCAGTGTGATACGACTTCCTTCATTGGGGTCA
CTTTTACTCATCTTGCTGCGGCCATCGCTAAGGCTCATCACTCTTGCCCCCTCTTTAATGATCAGGGGATCTGGAACTTT
AAGGACAGGTTTCTCTTCACTACCGAAGCGAGCATTGATGCGCTGCTGAGCGATGTCACGGGCGAGTTCTAAATGTTGTT
TCTGGTCTTCGCCCACAGGCACCAAATCAGCGTCATAAAGAAGAATGTCTGCTGCCATCAACACCGGATAGTCCAGCAGT
CCCACAGAAACGTTGTCCCCCTGTTTGACTGACTTTTCTTTGAACTGGATCATTCGCTCTAGCCAGTTCAAAGGCGTAAC
ACAGTTCAGCAACCAACAGAGCTCACTGTGGGCGGAAACCTGGCTCTGCACAAAGATGCTGCAGAGATCTGGATCCATCC
CACAGGCCAGGTAGAGAGCGGCTGTGGAGAGGGACTCCTCGGCCAAACGTTCTGGATCGTGCGGAACGGTAATGGCATGT
AAATCCACGACACAGACATAGGTGTCATGGCTGCTCTGAAGATCTACCCAGTTGCGGATGGCCCCCAACCAGTTACCCAG
ATGGAGGGCACCAGTCGGCTGGACGCCGGAAAGGACCCGCGGGCGCTGCATTAATCAGCCCTCACTAGGT---GCATTGT
CAGGTTCATGCTCTATTGCCTGCACTTGTTGAGTTTCAG-----------------------------------------
--------------------------------------------------------------------------------
--------CAGCCTGGTCCTGCTCTTGCTCTGCTGAGTGCAAGTGTTCGCTT--TCAGCAGTCTGGGCCTGTTCTTGAGT
TTGTTCTTCAGCTCGGTTTTGTTCACTTTCTAGAGCCTTCTCGGGCTCTTGAACCGATGGTTGAGGCTTGGCTGGCCTTG
CGAAAGGATCAGGTCGAGCCCCTCGATGCATTGGCTGTCTGTCTCTATGAGAGCGATCACTACGCGTTCGCTGA------
--------------------------------------------------------------------------------
------------------------------GCTCCTTCTTCTCTT-----------------------------------
--------------------------------------------------------------------------------
------------------------------------------------------------------CGTCTGCCA---CC
ACTTGGGGCCTTG-GAACGCTCACTGGCCACCAGTTCGTCCAATTGGCCGTCCTCCAACATCTGGCCAAGGGTGCGCAAG
GCAAATCCCAGTACCGCCACTGTGGAGCGCAGTTGAAAGGCTTCCTGCAGGGCTCTGGCAGAGCGCATTTCGTTGTCGCT
CAAACGGATACGAAATCCGCCGGCTT------------------------------------------------------
--------------------------------------------------------------------------------
--------------------------------------------------------------------------------
--------------------------------------------------------------------------------
--------------------------------------------------------------CACGGTTCCCAGGACCGC
GCCCACCTCGGAATCCAGCCCTTCCGCTCTCCCGGGCACCATCACCATGCCTTTCTTGTCGTTGCGGATCGCTGTAAGAA
TCAGTCATGGCCTACGGCCTTCAAT-----------------------------------------------CAGGCGCA
AGTGTGACGCATCGTCGT--CTTTCGCGACATGCCTGGGGTTCATGACGGG--ATTAAATTTTTTTTGATCTTCAT--CA
GAGAAACGCTTCTTTGTGATCCCATTTGGGGAGCCAAATGAACGCAAAGTCTTCTCTCAGCCATTAATTGAACGAAGAAG
GTCACGTAGGCTGGTAAGGCTTGCACGACAGGTGGTGCCCCGTGAAGCTTCCAGCCCTACTGATCAATCTTG--------
--------------------------------------------------------------------------------
--------------------------------------------------------------------TGCCTCGCTCCC
CTGCCTTAATT---------------------------------------------------------------------
--------------------------------------------------------------------------------
--------------------------------------------------------------------------------
--------GGCCGGGTAGCACTCATCACAGGATCCTTCGTCCTCGGTC------AGTGGGTCTTCACTGATGTGATTCAT
CTGCCTGGCGGTGGTCTTGGCTTGATGGTTGCTGGTGCGGGCGTCTGGTGGTTGTCAAGGCCCTCAATACCGGCCCG---
--TTTTGATGCACCAGATTCTGTGCAGGGCTGGATCCGTCGCTGCAAAGAGGTCCTTGATCAGTTTGAGGACCTAGAAGA
GGGTG-AGGACGATGTGGTTGCGCTTCGCCAACAGCGCAGCGAGGCCCTTGATGCCGTTCTACAGCGTTCCGAACCTCAA
AAAGTTTCTTTTGTGAA---------------------------------------------------------------
-----------------------------TTCCGGAGAGGGTTCTCTTGAGGATCATCCCGATGTTCAGACAGCCATTGC
AGGATCCACTCCACTGAGCATCAGCTGGGCGCGGCCTCTCTCTCAGACAG------------------------------
--------------------------------------------------------------------------GCGAGT
CTTG----------------------------------------------------------------------------
---------------------GGTCTGGCCCGCAGCTCTACAAGAGCAGGATGTCTTGCTCTATGTCTTACCTTTGCCGT
TGATGGCAGCAGACCTTCTTTGGTTAGAGAGGGTGCCAGCCAATCAACCCATCTGGCTGATCGTCTCTTGGCAAGATTCA
TCTACTTGGGTCG---------ATCAGCTGCAGGCACTTCAAGCTCAGTTGCCACAACGCTTGAGCGGACAGGTGCTTCG
TTGGACAGGCAATCAAGACGATCTTTCAGAAGCCCTTGCGCCGGTGAGACGTCTGTTAGAGCACCCTCAGCGAAATCTTG
AGATCACGCGTAAGCGCTTGTTGGGCAGTCTGCACCGCAATTGGCAAGCCGAGTTAGAGCAACTTCGCAGGCAGAAGTTC
CTTGGACTACAACAGC---GCACTCAATGGTTGGTTGCAGGAGCTGTTTTTG---CCTCTCCTTTACCCACAACGGATCT
TCTAGCCGTGGCTGTGGTCAACGGCTTGATGATTAAAGAAATGGCGGGGATTTGGAAGTGTTCCTTGAAGCCAGAGGTTC
TGCAGTTGGCAGCTCGCCAGTTGGCTGGGGCGGCTCTAGCCCAGGGAGTGGTGGAGTGGAGTGGCCAAGCTCTATTGGGC
GTAGCCAAACTTGACGGCAGCAGCTGGCTTGCAGCGGGTACTGTTCAGGCGCTCAGCGCTGCTTACCTAACCCGTGTTGT
TGGACGCTCAATGGCCGATTGGCTGGCATTGAACAGTGGCGTTGCTGAGCCGGATTTGGAAGCCTTAAAGATTCAGGCAC
CGCT--GCTGGTTGCTAAGGCTGCAGAGCAGGAACGTCTCGATTGGTCAAGCTTTTCACAACAGGGAATCAGCTGG----
--------------------------------------------------------------------------------
--------------------------------------------------------------------------------
------------------------------------------ATCAAGGAGTTGGCTCGCCAACCAGGCGCCTCGCCGAA
CCCTGCGTAGTGCGCAAGCAAACTTCATGAAGTTTGCTTGCGCACTACGTCGCAATGTGAGGAAAGCACTTGCAGCAAGT
GAGCTTTGCTGCCCAATTTTTATATGCTAATGGCGAGTCTTCCCTAACCATGGGTTGAGGCTCGTTAACGTCCTCTTCAT
ACTCAATGACCACCACCATTCGCAGTGGTCGCCTCAGTGGCTGGGAGTCCTTCTGCAATTGGGTCACCTCTACCAATAAC
CGCATTTATGTGGGTTGGTTCGGTGTCCTGATGGTTCCCACGCTGTTGGCAGCTGCCATCTGCTTCACTATTGCCTTTAT
TGCGGCACCGCCGGTTGATATCGACGGTATCCGTGAGCCTGTTGCTGGCTCTTTCCTCTACGGCAATAACATCATTTCTG
GTGCTGTTGTTCCTTCCAGCAACGCCATCGGCCTGCACTTTTATCCCATTTGGGAAGCTGCTTCTGTTGATGAGTGGCTT
TACAACGGCGGTCCTTACCAGCTTGTTGTGTTCCACTTCCTGATCGGCATTTGTTGCTGGTTGGGTCGCCAATGGGAACT
CTCCTACCGCTTGGGCATGCGCCCTTGGATCTGTGTGGCCTACAGCGCACCGCTGTCGGCAGCCTTTGCTGTTTTCCTGA
TCTATCCCGTTGGTCAGGGTTCCTTCTCGGATGGCATGCCTTTAGGCATCTCTGGAACCTTCAACTTCATGTTGGTGTTC
CAGGCAGAGCACAACATCCTCATGCATCCCTTCCACATGATTGGTGTGGCAGGCATGTTTGGCGGCAGTTTGTTCTCCGC
CATGCACGGTTCACTGGTGACCTCATCGTTGATTCGTGAAACCACCGAAACCGAGTCTCAGAACTACGGCTATAAGTTCG
GCCAAGAGGAAGAGACCTACAACATCGTGGCTGCCCACGGTTATTTCGGTCGTCTGATCTTCCAGTACGCCAGCTTCAAT
AACAGCCGCAGTCTGCACTTCTTCCTGGCTGCCTGGCCGGTGATCTGCATCTGGATCACCTCACTGGGTATTAGCACTAT
GGCCTTCAACTTGAACGGCTTTAACTTCAACCAGTCGGTTCTCGATGCCCAAGGCAGAGTTGTACCAACCTGGGCTGATG
TGCTCAACCGCAGCAACCTCGGTATGGAAGTGATGCACGAGCGTAATGCTCATAACTTCCCTCTCGACCTGGCAGCTGCT
GAGTCCACACCTGTGGCTCTGATTGCTCCTGCGATTGGCTGATCTGATCATCACCAATACAAGGTTTGGCAGCAGCTGAA
CCTCAAAACCCCCTCTCAAGAGGGGGTTTTTTGTTGCTAAGTCGCAACTTCTTTGAAAAGCCTCTTTTTGGGCTCAGCAA
GATTCCATACTTAGGAGCTTCAGGGAACATGAAATACCCCCTGAGAGTCCTTTGGTGCGAACGGACCTATCACGTGTCTC
AATTGATCTCTGGGCGTCAAGCCGTCCGTTTTGTACTTTCCTTCTGCTGCCTTGCACTTCTAGGTGCCTGCACACCACCA
ACCAGGATGGCGAGCCAGTCCCAGGCCCAAGACTCAGGC-----------------------------------------
--------------------------------------------------------------------------------
--------------------------------------------------------------------------------
--------------------------------------------------------------------------------
--------------------------------------------------------------------------------
----------------------------------AAACCTCTTGTGCTCACCACCTTCACGGTGCTGGCAGACATGGCAC
GCAATGTTGCCGGC---GACCGTTTACAGGTGCGCTCCATCGTCAAGCAGGGCGCTGAAATTCATGGTTATCAGCCCACG
CCAAGTGACCTGGCCCAAGCTGTTGGTGCAGATTTGATTGTCGAAAATGGCTTTGGGCTGGAACTCTGGGCGCGCAAGTT
CACTGCCGCTGCTGGCAAGGTCTCAACGCTGACTCTTAGTGAGGGGATGGAGCCACTGTTAATTGAGGGGGATGCCTACG
CAGGCAAGCCCAATCCTCATGCCTGGATGTCTCCGCAACGGGCGATGCAATACGTCGATCAACTGGTGAAAGCCTTTAGC
AGGATTGATCCAGAAGGTGCCAAGA------CCTTTGCCATTAATGGTCGTCGCTACAAAGACCAGCTCCAAAAACTTGA
TGATGAACTAAGGACATCTCTGGCAACGATTCCAGCCAAA--CGTCGTTTACTGGTCACCTGTGAGGGAGCCTTCACCTA
CTTGGCAAAGGATTACGGCATGGAGGAGGCTTACCTTTGGCCTGTCAATGCAGAGAGTGAGGTCACACCTCAACGTATGG
CCAAACTCATCGAGACCGTCAAGCTGCGTGAAGTGCCAGCGATCTTCTGCGAAAGCACTGTCAGCGACAAGGCTCAGCGT
GAGGTCGCACGGGCTAGCGGCGCTCGCTTTGGCGGTACATTCTTTGTTGATTCTCTTTCGCAAGCCGATGGGCCGGCCTC
GACCTTGCTCGATCTTCAACGACATAACGTCGATCTGATTCTGGATGAATTGGTACCAGTCAATCGCGAAAAATAATGGA
TCAGTGTCG--TTCAATTCC-----------TTTCGG--CGATCGCCTGCGC----------------------------
-----------------ATTGAGGCCGATCAAATTTGCGTGGATTACAACGGCGTCGTGGCGCTTTATGACGCCAGCCTG
CATTTGCGGGCTGGCTGCATCTGCGGGCTAGTTGGAATGAATGGTTCTGGCAAGTCAACCCTTTTCAAGGCCCTGATGGG
TTTTGTAAGACCATCAAGAGGAACGATCCAAATCAATGGGCTATCAGTTCCCCGTGCCCAGCGCGATCAGGCTGTTGCCT
ACGTCCCTCAGAGCGAGGAAATCGATTGCTCGTTCCCAATAAGCGTCTGGGAAGTGGTGATGATGGGTCGCTATGGCTCG
ATGAATCTCTTACGCATCCCTAGGGAATCAGATCGATTGGCGGTTTGGCATGCCCTCGAACGGGTGGAGCTCCTCGACTT
GAGACATCGCCCCATTGGGGCCCTCTCCGGCGGCCAGCGCAAGCGGGCATTCCTGGCCCGCGCAATTGCCCAGCGCGCCT
CTGTACTCCTACTCGATGAGCCATTTAACGGTGTTGATGTACGAACCGAAAAGCTCATGGCGGAGCTGTTCCTTCAGTTT
CGTCATGAGGGTCACACCATCTTGATCTCCACCCATGACCTCAGTCATGTGCGCGAGTTCTGCGATCTGGTGGTACTCAT
CAACAAGACGGTGCTTGCCTATGGCGAAACGGCAGAGGTCTTTACTCCAGAGAACCTCGCCATGACATTCGGCGGCATGG
TTCCGAACGTCCTGAGCGGTGGTCCGACCTCCACGGAGGACTTCAAGCAATGACAGAGCTTCTTGCAACAGCGACAACGC
TGTCTTGGTTATTGGAACCCCTTAGTCATGAGTTCATGGTGCGTGCCTTGGTGGTGAGCGCTCTTGTTGGAGGGGTATGT
GGACTGCTCTCCTGCTACATGACCCTCAAGGGCTGGGCGTTAATGGGCGATGCGGTCTCCCATGCCGTGATGCCCGGAGT
GGTTGTGGCCTATGCCCTGGGGTTGCCGTTCTCGATAGGGGCCTTTGTCTTTGGCGTGGGGTCGGTGGCTTTGATTGGCT
TTGTAAAACAGAAGTCACGGGTCAAGGAAGACACTGTGATTGGCCTTGTCTTTACAGGTTTTTTTGCGCTCGGATTGGTA
CTGGTATCCAAAACCAGAAGCAACATCGACCTCACCCATATTCTTTTTGGCAATGTGCTCGGAATCTCAATGGCTGATAT
CCAGCAAACACTTTTGATTTCTGGAATTGTGGTGGCAATTCTGTTGGTTCTTCGCAGGGATTTTATGTTGTTCTGCTTTG
ATCCAACCCATGCACGATCGATCGGCATAAATACAGGACTACTACATTATTTGCTGTTATCAGTGTTATCACTTGCTGCT
GTTGCTGGTCTACAGACCGTAGGCATCATTCTGGTGGTTGCGATGTTAATCACTCCTGGCGCTACGGCCTATCTACTCAC
AGACCGCTTTGATCGGATGACTTTGCTCGCAATCCTCAGCAGTGCCCTTTCAAGTGTTCTAGGGGTCTACATCAGCTATT
GGACCGATAGTTCCACTGCAGGCTGCATTGTGCTGGTGCAGACCGTTCTTTTCCTGCTGACTTTCTTATTCTCCCCTCGA
TACGGCATTTTGA-------------------------------------------------------------------
----------------------------AAGTTCAGCGTTCACTTGCTCCATAGGCGTGGCCGAACAGCGCAAGTCTGAC
TAGAGATGACTTGATTTTTATGGGCCTCTTCAATTGGCTCTGCTCAATGTGGTTTGAGGAACACCAATTGCTCAATACCT
AATCTCTGTTCAGATTTAAATTGAGCAGCCACGTTCTGTTCATGATGTGGATTTTCAATAGAAAATCCACTGATTACGCC
TGAGACTCCAGTTCAAACAATCACTTGACTTGATCAAGCGTGGCTTTGATTGCCGCTGCTGCCGCTTTGCGGCTGTGGTT
GCAATTTGTTTGCAGACCTTATCCCTTTGATGTCCCTAGGAATTTGTGCAAAGAGTCATGTTTCCTGCAATTGCACGTTG
TCTACCTGAGCAATGAGTCCTCTCCTGTGCTCTCTGGCAATGTTCAGCAGCTTGTTGTTGAGAGAATTTTTGGGGCCTTG
ACCGGTTCGGTGGTAGGGCGCATTGCCTGCATCTACGGTTCGATCGAGATTAAAAATGATCTGACAATTTCCGCACCAGC
CTTCTGCCTAAGTTGAGGGAACACCACGTTCGTGCCCGATGCCCTGGGGTGAGGCTCTCAACCGGCGTGATCGTCAACCG
GAAGTCATGGATCAGCCAGGGCTTGATCCCACTGAACATGCCAGGGCCTTAAACGGCTTGCGTCGCATCAATGCCATCAG
CCGCTGTTCTGCAGGTCTATTCCAATCCATTCAGGCTCTAGCCATCCGCCACCCCGAGACTCCCCTACGGGTGCTCGAGC
TCGCCTGCGGAGGTGGAGACACAGCGATCGATCTTGCTCTGATGGCACAGCGCCAGGGCCTGAAGCTCGAGATTCAAGCC
TGTGATTTCAACCCAGAAGCCGTGCGTATTGCCCGTGCCAATGCATGGAAACGGAATGCCAAATTGACATTCTTCTCTGC
CGACGCACTCTCTGAAAACGTTGATGATGAATGGTTCGATGTGGTGTTCTGCACCCTTTTCACCCATCACTTAGACGACA
GCGACGTGGAACGGCTTCTCGCCAGAATGGCAACAAGGGCCCGCAGGCTTGTGCTGGTTAATGATCTGATCCGCAGTCGT
CTGGGCTACGTGATGGCCTGGGCTGGAACACGTCTCCTGAGTCGCTCCTGGGTGGTCCATACCGATGGCCCCCTTTCGGT
TCGTGCCGCTTTCCGTCCTGCGGAAATCATGGCTTTAGCCCGGCGCGCAGGTTTGGAGGGTGTTCAACTGAATCGCTGCT
GGCCTGAGCGTTACCTGCTCAGCTGGGAGCGACATTGAGATGCCGGAGTCGTGGGATGTACTGGTGGTTGGGGCCGGTCC
TGCAGGGGGACTAGCCGCCCTGGATTGCGCAAGGCGAGGATTAAAGGTGTTACTTGTGGAAAAACGCGCTTTCCCCCGCT
GGAAAGTGTGTGGTTGCTGTTTTAACAAACAGGCTCAGGCGACTCTCGCCTCTCTGGGGCAGAACGATCTCATTATTGAT
CGCGGCGGCGTACGACTGCAAACCCTTCGCCTCGGCCTGAATGGTCGTCAAACATCTCTAGCCATTCCCGATGGTTTTGC
TCTCTCCAGGGAACGGTTCGATCAGGCACTGATGGACGCGGTCGTTGAAGCTGGAGCTTCCGTTCGCTGTCAAATGAGCG
CCGGGGTCGAAGAAGTCCAGCCAGGCTGGCGGATTGTGCGGCTGAAGGATCAGCGCAGCGGTCAGCAGAACCACGTCAGG
GCGCGTGTCGTGCTTGTTGCAGCTGGGCTTGCCCAGCGTTGCTTGCCCGAGCAGGATACTGGCATCACCAGGATCCGTAG
TCGTTCCAGGGTTGGGGCGGGTTGTGTTCTTGTTGATGATGAGAAGCACTACGCCGCAGGCGCTATTCACATGGCAATCG
GCGAACGTGGTTATGTGGGTCTGGTGCGCCGAGAGGACGGTTTACTTAATCTGGCAGCCGCTTTCGATCGGCAGGCGATA
GCCCATGGGCAAGGAGCGGCCGGAGCGACCCAGGATGTGCTTATGCAGGCTGGTTTCCCACCACCTGCTGCTCTGAGACA
GGGGCGATGGCAGCTGACACCAGCTCTTAGTCGCGGCGCTGAAGTTGTTGCCGGAGAGCGCTTTCTGGTGATGGGTGACG
CAGCGGGTTATGTGGAGCCATTTACAGGAGAAGGAATTGCCTGGGCCCTCACTGCAGGTGCCGCAGCGGCACCATTCGTT
GAAGAAGGCCTCCTGCGCTGGAGCCATGATCTGGAGAAACGCTGGACGAGAGAGCTGAAGCTGCGGATCGGTCGTCGCCA
GCGGATCTGTCGCACTCTGGCCATGGTGCTGAGGCAGCCAAAGCCGACGAGGGCATTGTTTGAACTGAGCAGCCGCTGGC
CGGCACTGTCTGAACGGATTGTTGCCAGCCTGAACCATGTGACGCTCCCCTCCGCCGGAAGTCAGCAATGCCTCTGACCA
TTCGCGGCATGGGAACTGCAGTGCCGGAACAACAAGTCAATCAGAGCGATTCCATGGCGCTTGCCGAGTTGGTCAGTGCC
GACAGTCCCGAACGAGCGGCACTGGTCCGCCGGATTCAGCGACGAACTCAGGTTCAGAACAGGGGCAGCGTTCTGCTGGG
AGACGACGCGAGTGAGCCGATCAGCAAGCGTTTGCCCTTCTACGGGGCCAAAAGCCCCACGACTGCCGCAAGGATGAACG
AGTTTGATCACCATGCTTCAGCGCTAGCAATCAATGCATGCCGTCTTGCCCTCGAGGAGGCCGAGCTAGCCGCTGATGTG
ATCACTCATCTTGTGACCGTTTGCTGTACCGGATTCAAGGCTCCGGGTGTTGACCTTGCTCTGATCGACCAACTTGAACT
TGACCCCGGTGTTCAGAGGACCCATGTGGGATTCATGGGCTGTCACGGTGCCTTGAACGGTCTACGTGTGGCGCGGGCGT
TCGCTGAAGCTGATGCCAACGCTGTAGTGCTGCTGTGTTCTGTCGAACTGTGCAGTCTCCATCTTCATTACGGCTGGGAC
CCCGAGAAGGTGGTAGCCAACGCCCTGTTCGCGGATGGAGCCGCAGCTTTGGTTGCTTCTCAAGCTTTGGCGGAATCGAA
GCAATCTCTGACCCTGAAGGCTTCTGGCTCCACCGTGATTCCAAACACCAGCAGTCTGATGCATTGGCAGGTCGGAGATC
ATGGTTTCGCTATGGGTTTATCACCACAGGTGCCAGAGGCGATAGCTGATGCATTGCAACCTTGGCTGAGCAGTTGGTTG
AGGGGCCATGGATCCGATCTGACTGAAATCCGCAGCTGGGCCCTCCACCCTGGGGGGCCGAGGATCCTGCAGGCCTGCGC
CGACGCCTTGGCCCTCAAGCATGAGCACCTGGCTGAATCCAGGTCCATCCTTCAAGCTCACGGCAACATGTCTTCGGCCA
CCGTTCTTTTCATTCTTGAACGCATGCGTCATAAGGCTTGCAGCGGACCTTGCCTGGCACTCGCCTTTGGTCCCGGCCTT
TGTGCCGAAGTGGCGTTGTTCGATCTTTGCAACAGCAACTGAATTCGAACTTTGGATCGGAGTTCAGAGCTCCTCAGTTC
TTCTTTAATCGAGGATTCAGTGAGCGATAATGGGAGGAGAAACGAACAACGCAATTGATCTAATTGGATCTAAATAGCCA
ATGGAGTGTCCAACTTGATAGTGATGAAGCTCTGCTGTAAATAGACCATATCAACTGCGGCAATAGATCTCCTCAAACCA
ACAACGATTGCATTGGGATGTAAGTTTCGATCAAAATGCAATGGATAGCATGAGAATCACGGGACTTCACTTATTTCGTC
AGGATCTTGCAGTCTTTTCATCATCATCGTTCATAGGCAGAGTTTTATAATTATGGTTGGTTACGAAAGGTTGATATTGC
ACATGATCTTGATAGAGTAATTAATGATAGCAAGATTGCAATGCAAGCAGCACAGCTCAAAGTTTTTCTTGCCAAGCTCA
AATCAGAGCCCTTGCTGCAAAGTCAATTAACCGCTGAAGGTGCAGATATAGTTTCAATAGCAAAAGTCGCTTCGCTCTTT
ATTGATTCAAATGAGTCCACGGCAGAAGCTGTAGTCGAGCTCTCTGACCAGGAGATTCAGGAGCAGGTTTTTGATGCCCT
CAGCAAAAGAAATAATCCCTCAATTAGCCCGATTATCATATGGGCAGCCTTGCTTACAGTACTCTTGATTTTAGTTGGTG
TCTTCTTGAATCTCAAATACTGAGCAATCTCTGCCAGCCCAAAAAAGCTCAATACTATTTAGGCTGAATTCATTATATCT
CTATCTTTGATTAGAATTAACAGACTTTAGACAGACATTCATGAACGAATTCTTACTTAGCATCAACGATGCTAACCATG
CATTTTAGGCCATTTTCTTTTGCAATTTTCGCATATCAATCAATGCTTAGATCAATAAAATGACTCTAAAAAGTAGCCTC
AGGAGTAACAGAGTTAATGATTAATTTAATAGTAAATGCCGGCGCCTTCTTGTTGCCAACGCCTACGGGTTAGAATGAGA
GCAGTATATAAGTTAATAGTTGCTATTCTCATCCTTGATATTTAAATCATTCCAGCATCTGTACCGGCCCCTTCTTGCTG
TTCAAGCTATTTGAATGATTTTTAGGTTTTTTGCGTAGGCCTATGTATGGATAATGGTAGAAGCATTGGCATTTATTTTG
TACTTCTCGCCGCGAAGATTAGGCGACGGCATGTGCAAGCTTCGAGGTTTCAGCTTCTGCTCTAACCCATACGCCCATAA
TCACACGCTGGTCTTTTCTGGTTTAACAGGCTTTCCTTGACCTACTGCGGGCTTTTGGTAAACGTTCTCTTTGCCGGAGT
TAAGAGCCTTCCCATCAGTAGCGATATTGAAGAGCAACTATTTCAACCCCTGGCCATTCGGCCTGATCTTGCTGCGCAGA
GACAAGCCATGCCGCTCAGAGTGAACTCCTCTGAGATAATTGGCAAGTTGCCTCGGCCTCGCGCTGTTGCGACGCATCCC
GTAGTTGGGCGTCATCCAGGGACTGACTCGCTTGCTCGCCTGTTCTATCTCTAGCTTGTACCTAAAACCAGTTGCAGAAG
ATGTTGACCACTTGCACAAACTGAGGATATGACTCCCGAGAATCAAGCTATTTCAGGTCAAGTGAGTGCCAATAAGACTG
TCTCTTGGCTTGATCAAGAGT-----------------------------------------------------------
--------------------------------GGCCTTGGTGGCCGCTGTTACCTCTCTATCCCTATGGTCAGCGCCGCA
CCCTGGTCCGGGAACTAATACCCAATCAGATCTGGAGTTTTGAACAACTCCAAGGCCTCTATTACGTCGCTGTGCCTGTA
AGGCTCACCGTGGTGAAGGTGCCAGGTGGGTTGATGTTGTTCAATCCCCTTCCGCCTACTCCCGAGTTGCGCCGAGCTCT
AGCTGATCTGGAGGCCACA--CA-------------------TGGCAATGTCGTCACGATTGTGCTCCCCACCGCGTCTG
GCCTAGAGCACAAACTGTCTCTACCGGCAATGGCACGAGCCTTCCCACAGGCAGAGGTATGGGTTTGTCCTGGTCAGTGG
```
